## Supplementary material for "An Alternative Framework for Fluorescence Correlation Spectroscopy": Source Code: Strep_1nM_75_100uW_signal1.txt (part 1 of 105)

```
0.001228025
0.001240463
0.001254475
0.001261625
0.001265438
0.001269212
0.001294438
0.001294562
0.001295112
0.001296625
0.001299000
0.001310625
0.001315075
0.001353400
0.001355913
0.001360013
0.001362163
0.001370225
0.001373513
0.001377912
0.001390912
0.001438400
0.001439313
0.001442075
0.001451337
0.001462138
0.001479100
0.001480275
0.001496800
0.001517800
0.001517888
0.001521487
0.001526613
0.001532925
0.001539087
0.001539613
0.001541337
0.001547863
0.001564487
0.001577637
0.001579375
0.001598538
0.001601850
0.001616900
0.001651738
0.001652288
0.001668887
0.001698062
0.001698350
0.001721413
0.001724237
0.001745100
0.001751938
0.001755513
0.001756675
0.001763475
0.001764662
0.001776913
0.001777938
0.001796462
0.001803413
0.001814675
0.001816313
0.001817213
0.001847013
0.001887750
0.001896588
0.001899900
0.001908812
0.001914687
0.001917137
0.001919338
0.001923475
0.001937125
0.001946887
0.001948000
0.001951125
0.001967050
0.001969463
0.001975538
0.001982175
0.001991588
0.001994800
0.002000825
0.002008050
0.002016662
0.002019638
0.002020438
0.002020912
0.002027088
0.002053375
0.002072588
0.002072887
0.002074825
0.002081050
0.002126137
0.002133325
0.002139238
0.002143775
0.002149375
0.002174750
0.002182287
0.002184175
0.002184288
0.002187950
0.002201650
0.002212312
0.002221975
0.002222075
0.002225400
0.002227337
0.002231850
0.002239713
0.002250562
0.002273088
0.002279588
0.002286737
0.002292112
0.002301863
0.002302650
0.002307875
0.002317125
0.002325988
0.002337262
0.002353788
0.002361750
0.002363138
0.002395575
0.002398550
0.002426438
0.002428312
0.002436738
0.002438550
0.002440188
0.002442025
0.002442888
0.002457550
0.002466425
0.002474087
0.002475775
0.002480338
0.002480587
0.002494387
0.002495425
0.002500500
0.002517775
0.002529200
0.002531400
0.002547750
0.002558400
0.002562537
0.002573888
0.002580125
0.002580637
0.002580850
0.002580963
0.002584300
0.002588800
0.002590425
0.002592575
0.002594200
0.002596588
0.002596813
0.002597600
0.002603763
0.002604250
0.002612100
0.002648875
0.002652538
0.002663525
0.002667475
0.002671750
0.002685725
0.002702850
0.002719525
0.002728075
0.002743450
0.002746738
0.002759250
0.002759337
0.002766787
0.002769813
0.002791925
0.002801262
0.002824350
0.002830938
0.002833075
0.002863300
0.002870588
0.002882213
0.002886225
0.002889713
0.002896438
0.002899925
0.002905725
0.002909513
0.002910212
0.002916700
0.002924575
0.002935562
0.002950200
0.002974275
0.002974500
0.002978787
0.002981575
0.002982625
0.002985763
0.002989338
0.002995250
0.003001525
0.003002937
0.003010713
0.003010800
0.003013775
0.003015512
0.003016100
0.003020875
0.003029087
0.003029263
0.003037262
0.003047538
0.003053337
0.003066275
0.003067550
0.003068200
0.003076213
0.003099238
0.003099825
0.003101288
0.003110287
0.003111987
0.003112212
0.003112538
0.003119487
0.003121837
0.003122450
0.003122712
0.003134125
0.003135225
0.003141187
0.003144400
0.003144625
0.003145337
0.003151625
0.003152925
0.003155950
0.003163387
0.003179413
0.003188350
0.003188475
0.003215250
0.003216975
0.003220513
0.003221075
0.003231075
0.003231188
0.003235387
0.003237488
0.003238625
0.003241025
0.003253163
0.003276512
0.003277375
0.003285525
0.003285625
0.003291963
0.003292088
0.003294863
0.003308950
0.003320600
0.003326213
0.003339413
0.003355538
0.003359488
0.003359575
0.003365563
0.003370513
0.003382812
0.003388362
0.003389725
0.003409825
0.003411000
0.003418863
0.003429375
0.003430375
0.003431250
0.003433250
0.003440763
0.003441262
0.003445938
0.003460025
0.003464550
0.003465325
0.003474475
0.003474837
0.003479488
0.003481637
0.003483675
0.003490338
0.003490638
0.003492900
0.003497013
0.003504725
0.003507100
0.003510663
0.003513650
0.003532225
0.003533387
0.003535563
0.003537712
0.003537875
0.003540700
0.003557688
0.003564475
0.003569675
0.003570475
0.003581250
0.003588262
0.003590137
0.003590975
0.003592875
0.003593375
0.003596412
0.003600675
0.003603350
0.003606763
0.003623237
0.003624875
0.003628862
0.003638300
0.003643437
0.003648275
0.003650012
0.003655062
0.003657050
0.003667750
0.003669563
0.003671112
0.003678737
0.003685250
0.003693200
0.003696488
0.003703787
0.003715838
0.003718688
0.003731512
0.003732100
0.003743862
0.003745225
0.003746150
0.003760075
0.003760150
0.003760350
0.003773463
0.003776650
0.003783413
0.003783500
0.003783575
0.003788450
0.003798100
0.003803612
0.003821450
0.003825800
0.003839375
0.003842950
0.003849450
0.003849612
0.003918612
0.003920125
0.003971325
0.004029887
0.004032700
0.004037387
0.004051725
0.004056250
0.004058188
0.004076187
0.004078600
0.004081325
0.004082875
0.004083825
0.004085025
0.004094200
0.004097700
0.004121750
0.004126363
0.004128625
0.004134487
0.004135288
0.004139650
0.004163038
0.004163750
0.004165925
0.004166875
0.004168325
0.004170825
0.004173688
0.004176675
0.004177887
0.004179225
0.004182488
0.004189738
0.004198413
0.004199925
0.004201575
0.004203100
0.004222813
0.004224037
0.004238650
0.004239600
0.004242813
0.004244525
0.004248237
0.004249388
0.004255012
0.004257088
0.004258738
0.004277713
0.004286150
0.004293150
0.004300900
0.004302775
0.004302925
0.004307613
0.004308450
0.004309725
0.004315775
0.004318087
0.004318163
0.004329513
0.004329912
0.004344738
0.004350787
0.004359788
0.004363975
0.004369988
0.004372225
0.004393575
0.004397250
0.004415600
0.004436262
0.004437837
0.004441662
0.004449413
0.004457262
0.004461662
0.004468962
0.004471987
0.004474062
0.004477012
0.004477100
0.004490562
0.004494550
0.004568400
0.004592475
0.004596338
0.004611200
0.004649063
0.004657325
0.004665763
0.004669950
0.004683738
0.004685962
0.004702925
0.004708075
0.004724375
0.004730463
0.004737950
0.004738038
0.004751738
0.004761350
0.004763463
0.004781888
0.004798250
0.004799437
0.004820612
0.004827962
0.004828087
0.004828525
0.004847425
0.004849363
0.004850125
0.004854150
0.004861650
0.004863525
0.004883150
0.004890150
0.004895488
0.004907625
0.004951812
0.004958350
0.004959062
0.004973800
0.004994012
0.005004725
0.005014450
0.005016337
0.005017613
0.005018087
0.005018787
0.005029162
0.005030775
0.005034838
0.005035875
0.005040825
0.005051712
0.005054538
0.005054938
0.005077387
0.005104262
0.005106975
0.005117875
0.005133200
0.005150375
0.005157875
0.005161812
0.005162987
0.005167200
0.005170012
0.005177012
0.005184900
0.005201050
0.005202812
0.005202900
0.005212487
0.005212600
0.005222488
0.005232600
0.005238538
0.005239787
0.005243150
0.005243300
0.005250075
0.005260613
0.005262562
0.005269688
0.005273700
0.005281700
0.005285288
0.005286450
0.005294862
0.005305288
0.005326800
0.005332313
0.005337263
0.005337438
0.005337800
0.005345475
0.005368563
0.005369238
0.005369937
0.005374775
0.005375838
0.005399437
0.005408225
0.005417537
0.005455888
0.005457000
0.005458250
0.005474062
0.005477075
0.005477150
0.005492075
0.005493900
0.005503025
0.005515588
0.005516150
0.005516300
0.005518525
0.005528425
0.005528738
0.005543850
0.005558075
0.005565863
0.005580812
0.005596538
0.005607987
0.005608987
0.005609137
0.005616975
0.005645288
0.005646163
0.005648250
0.005674700
0.005675337
0.005678150
0.005682400
0.005687238
0.005689875
0.005705738
0.005715362
0.005734263
0.005744650
0.005744913
0.005751087
0.005769387
0.005770962
0.005775050
0.005775925
0.005798400
0.005804100
0.005806400
0.005815900
0.005816325
0.005819238
0.005823812
0.005847337
0.005855188
0.005869950
0.005895163
0.005895262
0.005915475
0.005920250
0.005922887
0.005923600
0.005926413
0.005932675
0.005934537
0.005941600
0.005951300
0.005951388
0.005951475
0.005954488
0.005966962
0.005983375
0.006002012
0.006025875
0.006083313
0.006091763
0.006093925
0.006115362
0.006124075
0.006126925
0.006127700
0.006133462
0.006134450
0.006142787
0.006144600
0.006151550
0.006154925
0.006222075
0.006224225
0.006225037
0.006269600
0.006277138
0.006279138
0.006282862
0.006284838
0.006286675
0.006286775
0.006287412
0.006289462
0.006301875
0.006302400
0.006302575
0.006310162
0.006338125
0.006343563
0.006344350
0.006350550
0.006360963
0.006367788
0.006385237
0.006389438
0.006390125
0.006395138
0.006400250
0.006415462
0.006417763
0.006441475
0.006442438
0.006442512
0.006445150
0.006464175
0.006466213
0.006510100
0.006511037
0.006515275
0.006516475
0.006517462
0.006528862
0.006540187
0.006548750
0.006552113
0.006571625
0.006581888
0.006595425
0.006596737
0.006616187
0.006628100
0.006632987
0.006639662
0.006648088
0.006670425
0.006670512
0.006671125
0.006671625
0.006672837
0.006673213
0.006676225
0.006692387
0.006708375
0.006708462
0.006712050
0.006714513
0.006719712
0.006720788
0.006722037
0.006726050
0.006726325
0.006748850
0.006755000
0.006762500
0.006762875
0.006763863
0.006770763
0.006772875
0.006779162
0.006795837
0.006799850
0.006800563
0.006801062
0.006829463
0.006838550
0.006839688
0.006841962
0.006854863
0.006856437
0.006865025
0.006871088
0.006876112
0.006878263
0.006882338
0.006884762
0.006914975
0.006915100
0.006922262
0.006951688
0.006953287
0.006953537
0.006953875
0.006956525
0.006975450
0.006976513
0.006990975
0.006996362
0.006998313
0.007005225
0.007005550
0.007005650
0.007026038
0.007032213
0.007034325
0.007061575
0.007126863
0.007131688
0.007133800
0.007153462
0.007159200
0.007162562
0.007173350
0.007179375
0.007181775
0.007195262
0.007206362
0.007216938
0.007220050
0.007221038
0.007228475
0.007231113
0.007238362
0.007259875
0.007261850
0.007293325
0.007299225
0.007300300
0.007311187
0.007340987
0.007355875
0.007360287
0.007364500
0.007376600
0.007378513
0.007385387
0.007394737
0.007399775
0.007405175
0.007406375
0.007411700
0.007421175
0.007426450
0.007438075
0.007452963
0.007460863
0.007485225
0.007487850
0.007519100
0.007532975
0.007537887
0.007542987
0.007545713
0.007550275
0.007571413
0.007578888
0.007582137
0.007599313
0.007609625
0.007614363
0.007635213
0.007635575
0.007641862
0.007643450
0.007647112
0.007650312
0.007651463
0.007652800
0.007655238
0.007661688
0.007736263
0.007739050
0.007746975
0.007753675
0.007759075
0.007762438
0.007771650
0.007777213
0.007801313
0.007819175
0.007826625
0.007826962
0.007834087
0.007836000
0.007836763
0.007837350
0.007847475
0.007852438
0.007857025
0.007859013
0.007866300
0.007868600
0.007868863
0.007871237
0.007891425
0.007909088
0.007919212
0.007924188
0.007960637
0.007978588
0.007991225
0.008006413
0.008006500
0.008015750
0.008039400
0.008042188
0.008052575
0.008088575
0.008097500
0.008108163
0.008116850
0.008143813
0.008151825
0.008165125
0.008175937
0.008178288
0.008197925
0.008215837
0.008225975
0.008230600
0.008234975
0.008238313
0.008262863
0.008263100
0.008270787
0.008273125
0.008282312
0.008308888
0.008322863
0.008346862
0.008350162
0.008378788
0.008383350
0.008405288
0.008411500
0.008438638
0.008446775
0.008454675
0.008466912
0.008467637
0.008469463
0.008477225
0.008477837
0.008499275
0.008506550
0.008519725
0.008523975
0.008536375
0.008542350
0.008578125
0.008611288
0.008614587
0.008618987
0.008676925
0.008687900
0.008687987
0.008690525
0.008730875
0.008732000
0.008766888
0.008787650
0.008830612
0.008838625
0.008859037
0.008875875
0.008909700
0.008917150
0.008917300
0.008917537
0.008923663
0.008930913
0.008974837
0.008977600
0.008990237
0.008999350
0.009005413
0.009005888
0.009013238
0.009026813
0.009044712
0.009052800
0.009082825
0.009094775
0.009102075
0.009142987
0.009156288
0.009176150
0.009184763
0.009186475
0.009203988
0.009230725
0.009236737
0.009246137
0.009246225
0.009251550
0.009255787
0.009263687
0.009281425
0.009281513
0.009291225
0.009351887
0.009376763
0.009390538
0.009420825
0.009424037
0.009434000
0.009443500
0.009489400
0.009505612
0.009517638
0.009518562
0.009551462
0.009554625
0.009604038
0.009615337
0.009638725
0.009638812
0.009638888
0.009641350
0.009687813
0.009701650
0.009701837
0.009705275
0.009712550
0.009763825
0.009778812
0.009803950
0.009813188
0.009840287
0.009868150
0.009899662
0.009925213
0.009946175
0.009948687
0.009987487
0.010020638
0.010020737
0.010064013
0.010064100
0.010068550
0.010091100
0.010149225
0.010183100
0.010183513
0.010184250
0.010206112
0.010226500
0.010280213
0.010286825
0.010315225
0.010318400
0.010405012
0.010431312
0.010445813
0.010453475
0.010458175
0.010505113
0.010563950
0.010572813
0.010600950
0.010601625
0.010619837
0.010623800
0.010628350
0.010647412
0.010660362
0.010662350
0.010663550
0.010671825
0.010690362
0.010709112
0.010709962
0.010720713
0.010727900
0.010729650
0.010753125
0.010829963
0.010833525
0.010839825
0.010882275
0.010891062
0.010891487
0.010937950
0.010942825
0.010989275
0.011003063
0.011010125
0.011031475
0.011063800
0.011092362
0.011094962
0.011114387
0.011134712
0.011164387
0.011241375
0.011333813
0.011387100
0.011387750
0.011390250
0.011414425
0.011420150
0.011436525
0.011501850
0.011510075
0.011517825
0.011521513
0.011606263
0.011652763
0.011728387
0.011780575
0.011827425
0.011841300
0.011845475
0.011905675
0.011932563
0.011934788
0.011952437
0.011975375
0.011982550
0.012044500
0.012048813
0.012110862
0.012181950
0.012192388
0.012203350
0.012230912
0.012231400
0.012255788
0.012270088
0.012362825
0.012378400
0.012396850
0.012483175
0.012516312
0.012524350
0.012528838
0.012530450
0.012600663
0.012650338
0.012684125
0.012719075
0.012745938
0.012754500
0.012768575
0.012973675
0.012994113
0.012994212
0.013019562
0.013021438
0.013031875
0.013096563
0.013173525
0.013179162
0.013242050
0.013248225
0.013295588
0.013308287
0.013314487
0.013314787
0.013317600
0.013317687
0.013323225
0.013344825
0.013352463
0.013399300
0.013437050
0.013466400
0.013471400
0.013493875
0.013504587
0.013521225
0.013525175
0.013530425
0.013571675
0.013589037
0.013598788
0.013612975
0.013637638
0.013696600
0.013717363
0.013752838
0.013851400
0.013862562
0.013870687
0.013928125
0.013968137
0.014051550
0.014068963
0.014143750
0.014195012
0.014228062
0.014232400
0.014248462
0.014263725
0.014288825
0.014315025
0.014337525
0.014392225
0.014402887
0.014406150
0.014426563
0.014429638
0.014447100
0.014448187
0.014526338
0.014548488
0.014585163
0.014613000
0.014635325
0.014648250
0.014680675
0.014707163
0.014710675
0.014713475
0.014749200
0.014758762
0.014810788
0.014815138
0.014816900
0.014883137
0.014905550
0.014947013
0.014955487
0.015038650
0.015051450
0.015052038
0.015066662
0.015094625
0.015123775
0.015145212
0.015162937
0.015221050
0.015225425
0.015274950
0.015313650
0.015313738
0.015352237
0.015363225
0.015373025
0.015431250
0.015460100
0.015461050
0.015487862
0.015546113
0.015546487
0.015579375
0.015590438
0.015622663
0.015642175
0.015652725
0.015675125
0.015688488
0.015689438
0.015707075
0.015726787
0.015757200
0.015760413
0.015780888
0.015793150
0.015840488
0.015847650
0.015884688
0.015891813
0.015903687
0.015922237
0.015938625
0.015939563
0.015941850
0.015972712
0.015975050
0.016002063
0.016002150
0.016004713
0.016031150
0.016031225
0.016047925
0.016061550
0.016070037
0.016070562
0.016082975
0.016091800
0.016092962
0.016114300
0.016114988
0.016120875
0.016129738
0.016153700
0.016195675
0.016199650
0.016220537
0.016228625
0.016230950
0.016238575
0.016244438
0.016295738
0.016304712
0.016325000
0.016325875
0.016327600
0.016368038
0.016434625
0.016435762
0.016443925
0.016466400
0.016486312
0.016486425
0.016512837
0.016539563
0.016557450
0.016570500
0.016579687
0.016609800
0.016619688
0.016621125
0.016627988
0.016630888
0.016631212
0.016668775
0.016705312
0.016721138
0.016730512
0.016741300
0.016745212
0.016748163
0.016798988
0.016802100
0.016811125
0.016824425
0.016838137
0.016846100
0.016859525
0.016865588
0.016883200
0.016883275
0.016904775
0.016906037
0.016922850
0.016940288
0.016950337
0.017023225
0.017061188
0.017066688
0.017081925
0.017111125
0.017132113
0.017178600
0.017183825
0.017183912
0.017186888
0.017207925
0.017237250
0.017247325
0.017247813
0.017282387
0.017285500
0.017286975
0.017288312
0.017303000
0.017313475
0.017314337
0.017351962
0.017352825
0.017378187
0.017378275
0.017395713
0.017410850
0.017417412
0.017419212
0.017441037
0.017444550
0.017462250
0.017477700
0.017495963
0.017497225
0.017498200
0.017498650
0.017502988
0.017509562
0.017517000
0.017534050
0.017540538
0.017540837
0.017541875
0.017552862
0.017553025
0.017570163
0.017602325
0.017602837
0.017622625
0.017640900
0.017659187
0.017663375
0.017667150
0.017671375
0.017681213
0.017699675
0.017709012
0.017709100
0.017754825
0.017772900
0.017787925
0.017795200
0.017828013
0.017834800
0.017857100
0.017858438
0.017887750
0.017905225
0.017906975
0.017915662
0.017925488
0.017926537
0.017927188
0.017946925
0.017950475
0.017951300
0.017952688
0.018005500
0.018006475
0.018014050
0.018019550
0.018020275
0.018025262
0.018027625
0.018067562
0.018096887
0.018121012
0.018147550
0.018168125
0.018182050
0.018183800
0.018194338
0.018217725
0.018239563
0.018244687
0.018252488
0.018252575
0.018258850
0.018268188
0.018271512
0.018288987
0.018290013
0.018334850
0.018345187
0.018351250
0.018351737
0.018354612
0.018360950
0.018361075
0.018362125
0.018365663
0.018371637
0.018398363
0.018421613
0.018497475
0.018553075
0.018554425
0.018565900
0.018570937
0.018592512
0.018592600
0.018597288
0.018597962
0.018611163
0.018624737
0.018630713
0.018634725
0.018637463
0.018651738
0.018682700
0.018685800
0.018687075
0.018694225
0.018694313
0.018697438
0.018698275
0.018703713
0.018704862
0.018706738
0.018706863
0.018715925
0.018719225
0.018719513
0.018720462
0.018732550
0.018732688
0.018733350
0.018743888
0.018764137
0.018765138
0.018765337
0.018767737
0.018768462
0.018783562
0.018807000
0.018821125
0.018868150
0.018895475
0.018899450
0.018911762
0.018921113
0.018922438
0.018923262
0.018924562
0.018931763
0.018932075
0.018948175
0.018955625
0.018962038
0.018976337
0.019014075
0.019049738
0.019064525
0.019066650
0.019068575
0.019084925
0.019102625
0.019108413
0.019110150
0.019114400
0.019114700
0.019144838
0.019155425
0.019163763
0.019182250
0.019194262
0.019207213
0.019207350
0.019326862
0.019335187
0.019349412
0.019360088
0.019360200
0.019361375
0.019369925
0.019384425
0.019392687
0.019421700
0.019424025
0.019474875
0.019475337
0.019513937
0.019533600
0.019544888
0.019553687
0.019566163
0.019566288
0.019578088
0.019578275
0.019582813
0.019592775
0.019596500
0.019610813
0.019621663
0.019626825
0.019628900
0.019636138
0.019646250
0.019646488
0.019650050
0.019659937
0.019676088
0.019687988
0.019710300
0.019718175
0.019718388
0.019726212
0.019728987
0.019782000
0.019786438
0.019788763
0.019799662
0.019804825
0.019854025
0.019880813
0.019901275
0.019927513
0.019953225
0.019967737
0.019990550
0.020058913
0.020090750
0.020115813
0.020135963
0.020144775
0.020175663
0.020177875
0.020193487
0.020228500
0.020232462
0.020279987
0.020290000
0.020294500
0.020310475
0.020345088
0.020358325
0.020363712
0.020365625
0.020366975
0.020371013
0.020371100
0.020395237
0.020404713
0.020415625
0.020432525
0.020433163
0.020509800
0.020511463
0.020516550
0.020541125
0.020542375
0.020544663
0.020550625
0.020609938
0.020615688
0.020624725
0.020631062
0.020645725
0.020674075
0.020676100
0.020678525
0.020679550
0.020728250
0.020759850
0.020762462
0.020771325
0.020789875
0.020803762
0.020806050
0.020811875
0.020824762
0.020829550
0.020834537
0.020855962
0.020856362
0.020856725
0.020857412
0.020861550
0.020864300
0.020875775
0.020879975
0.020892600
0.020897637
0.020917250
0.020940125
0.020949200
0.020956237
0.020978812
0.021020537
0.021020863
0.021038775
0.021061975
0.021073713
0.021076150
0.021086863
0.021093738
0.021102200
0.021119925
0.021128437
0.021141937
0.021154538
0.021190350
0.021225075
0.021225162
0.021234500
0.021250862
0.021255362
0.021263812
0.021266263
0.021266437
0.021275475
0.021276663
0.021278225
0.021285713
0.021302225
0.021320275
0.021324625
0.021339988
0.021340075
0.021342200
0.021377013
0.021394462
0.021400925
0.021404812
0.021443250
0.021447950
0.021452925
0.021457525
0.021458737
0.021459137
0.021463175
0.021464412
0.021468250
0.021468338
0.021492588
0.021509163
0.021511462
0.021513963
0.021518075
0.021519600
0.021527650
0.021537750
0.021545275
0.021554787
0.021557625
0.021561662
0.021591088
0.021596525
0.021597262
0.021625262
0.021626450
0.021632700
0.021636150
0.021643625
0.021653262
0.021713175
0.021728350
0.021756662
0.021760012
0.021777050
0.021779500
0.021804013
0.021809250
0.021823987
0.021827125
0.021832488
0.021833463
0.021845288
0.021870912
0.021881412
0.021883988
0.021912650
0.021916800
0.021957963
0.021982475
0.021982675
0.021997413
0.021997600
0.022012225
0.022026263
0.022037013
0.022038237
0.022084075
0.022091663
0.022100350
0.022102450
0.022111525
0.022117088
0.022207275
0.022228187
0.022229450
0.022247263
0.022251138
0.022257975
0.022259175
0.022259950
0.022264937
0.022265288
0.022280863
0.022291375
0.022294775
0.022301713
0.022311912
0.022316025
0.022318988
0.022319575
0.022324450
0.022324538
0.022335550
0.022345500
0.022348288
0.022357537
0.022359625
0.022368475
0.022383363
0.022394400
0.022396875
0.022398338
0.022416475
0.022425275
0.022435275
0.022468487
0.022469663
0.022482512
0.022494050
0.022515187
0.022516363
0.022519850
0.022544113
0.022545813
0.022568275
0.022580200
0.022580737
0.022598000
0.022599138
0.022602175
0.022619462
0.022643650
0.022643738
0.022654038
0.022669050
0.022685225
0.022703650
0.022708050
0.022709050
0.022710887
0.022725875
0.022729750
0.022733125
0.022752338
0.022759025
0.022760025
0.022760137
0.022761837
0.022763300
0.022763987
0.022773575
0.022801962
0.022808900
0.022817125
0.022817613
0.022820437
0.022831138
0.022838925
0.022840100
0.022840250
0.022841300
0.022843637
0.022857313
0.022865163
0.022873887
0.022881625
0.022887688
0.022899175
0.022901088
0.022910812
0.022929662
0.022962600
0.022988900
0.022995100
0.022997525
0.023023500
0.023030938
0.023037612
0.023067300
0.023088700
0.023093825
0.023105488
0.023115388
0.023116187
0.023120850
0.023127063
0.023128587
0.023130987
0.023132562
0.023135388
0.023151050
0.023168325
0.023223625
0.023259563
0.023262500
0.023263675
0.023266962
0.023268287
0.023272000
0.023284325
0.023291487
0.023294712
0.023294850
0.023298375
0.023298462
0.023302425
0.023307312
0.023309962
0.023316663
0.023323775
0.023325588
0.023348863
0.023368550
0.023375450
0.023380650
0.023382950
0.023389825
0.023390338
0.023400638
0.023442238
0.023450675
0.023450762
0.023454387
0.023454550
0.023457200
0.023461837
0.023465025
0.023465513
0.023474137
0.023474563
0.023474875
0.023527313
0.023535562
0.023537025
0.023541063
0.023553800
0.023560825
0.023564588
0.023564862
0.023575750
0.023582188
0.023582438
0.023591550
0.023593250
0.023599487
0.023603763
0.023606175
0.023613125
0.023620063
0.023621538
0.023629912
0.023668975
0.023675037
0.023675300
0.023687638
0.023696400
0.023702912
0.023718538
0.023732825
0.023734313
0.023741213
0.023741425
0.023771100
0.023773813
0.023774288
0.023777175
0.023781538
0.023820425
0.023826675
0.023866088
0.023871300
0.023877788
0.023883450
0.023888375
0.023889887
0.023955200
0.023961112
0.023966925
0.023980900
0.023993325
0.023999263
0.024019075
0.024025025
0.024028125
0.024028488
0.024028638
0.024032725
0.024038138
0.024073650
0.024073725
0.024073812
0.024077375
0.024095375
0.024096587
0.024102950
0.024128312
0.024132500
0.024150350
0.024160062
0.024245875
0.024274412
0.024298488
0.024313563
0.024361238
0.024369387
0.024391775
0.024392812
0.024404525
0.024407913
0.024415737
0.024415987
0.024424238
0.024430212
0.024440163
0.024454763
0.024467313
0.024471600
0.024471763
0.024472713
0.024479887
0.024525050
0.024537000
0.024551100
0.024568400
0.024583700
0.024621963
0.024652150
0.024681450
0.024694013
0.024716675
0.024724375
0.024724712
0.024732013
0.024734575
0.024755937
0.024798725
0.024802762
0.024813188
0.024825312
0.024836975
0.024860013
0.024865287
0.024874763
0.024875187
0.024881838
0.024889737
0.024895263
0.024897225
0.024900300
0.024902450
0.024923375
0.024930825
0.024937825
0.024952588
0.024991388
0.025021062
0.025026462
0.025040437
0.025045113
0.025059900
0.025065300
0.025067237
0.025078487
0.025078737
0.025081688
0.025091525
0.025098862
0.025107738
0.025107825
0.025113212
0.025113613
0.025116000
0.025124175
0.025143850
0.025170475
0.025207087
0.025217038
0.025227038
0.025227325
0.025227500
0.025231725
0.025240850
0.025247137
0.025287725
0.025292837
0.025299500
0.025300625
0.025300937
0.025304738
0.025304825
0.025306975
0.025323075
0.025323512
0.025327163
0.025327675
0.025333187
0.025339275
0.025374175
0.025415888
0.025417775
0.025454187
0.025467237
0.025468725
0.025479475
0.025482025
0.025493675
0.025519988
0.025545713
0.025552800
0.025558013
0.025577512
0.025585163
0.025599312
0.025608950
0.025618175
0.025623062
0.025623175
0.025626450
0.025634787
0.025644750
0.025658763
0.025661437
0.025679975
0.025682337
0.025696375
0.025744712
0.025749650
0.025758788
0.025759738
0.025765200
0.025780388
0.025788113
0.025796638
0.025801725
0.025825700
0.025839675
0.025842662
0.025853312
0.025857750
0.025885325
0.025899962
0.025909213
0.025924025
0.025930000
0.025933975
0.025934063
0.025940750
0.025952850
0.025962112
0.025963038
0.025970513
0.025975963
0.025977175
0.025977687
0.025977775
0.025979975
0.025981525
0.025990763
0.025993475
0.026005600
0.026018513
0.026060362
0.026069762
0.026071325
0.026106025
0.026125862
0.026125950
0.026130187
0.026132038
0.026158775
0.026166688
0.026171912
0.026175475
0.026180237
0.026192000
0.026203350
0.026204125
0.026205712
0.026207113
0.026207300
0.026208375
0.026216025
0.026224000
0.026228950
0.026230400
0.026238775
0.026248750
0.026251575
0.026267438
0.026269838
0.026276437
0.026294925
0.026300287
0.026302063
0.026320038
0.026324587
0.026331800
0.026332950
0.026340112
0.026355787
0.026377325
0.026392387
0.026396137
0.026398113
0.026402850
0.026409088
0.026423700
0.026430438
0.026440887
0.026451587
0.026457062
0.026470850
0.026486850
0.026496012
0.026502275
0.026507350
0.026516438
0.026526187
0.026533963
0.026562475
0.026563337
0.026584600
0.026588638
0.026619812
0.026650175
0.026659512
0.026714525
0.026731437
0.026738800
0.026758087
0.026776350
0.026789575
0.026801713
0.026803738
0.026826462
0.026843563
0.026888913
0.026889937
0.026900800
0.026902775
0.026905887
0.026926588
0.026963838
0.026971500
0.027014788
0.027061625
0.027077138
0.027103725
0.027109575
0.027150287
0.027153712
0.027192437
0.027192525
0.027193362
0.027199613
0.027214788
0.027238012
0.027239587
0.027250925
0.027330963
0.027356113
0.027360825
0.027361525
0.027377450
0.027385975
0.027389937
0.027463375
0.027531613
0.027545325
0.027639613
0.027645625
0.027662638
0.027684075
0.027697050
0.027715100
0.027728150
0.027728237
0.027743525
0.027750325
0.027758588
0.027797837
0.027798237
0.027802437
0.027820275
0.027838963
0.027839175
0.027857538
0.027887563
0.027926700
0.027937437
0.027949450
0.027966238
0.027974750
0.027975063
0.028043825
0.028054163
0.028073725
0.028085563
0.028086888
0.028094425
0.028107500
0.028112350
0.028152875
0.028167875
0.028196188
0.028197362
0.028213588
0.028222875
0.028295075
0.028338538
0.028366625
0.028377562
0.028379338
0.028391462
0.028409138
0.028423288
0.028427850
0.028445737
0.028451750
0.028495800
0.028498675
0.028516513
0.028536237
0.028538213
0.028538412
0.028553788
0.028580688
0.028605275
0.028614900
0.028626950
0.028629813
0.028635437
0.028635750
0.028654237
0.028658937
0.028671088
0.028672937
0.028676363
0.028684525
0.028686738
0.028720862
0.028734050
0.028747325
0.028758425
0.028774662
0.028781700
0.028784325
0.028793550
0.028794175
0.028804025
0.028836725
0.028843412
0.028848700
0.028875500
0.028875637
0.028910325
0.028913875
0.028913950
0.028949088
0.028953950
0.028963788
0.028966288
0.028986050
0.029028862
0.029051750
0.029055338
0.029160825
0.029180138
0.029192475
0.029194113
0.029194437
0.029219588
0.029296075
0.029308175
0.029308887
0.029314925
0.029315075
0.029331825
0.029336500
0.029349488
0.029356812
0.029359513
0.029367662
0.029367825
0.029368725
0.029374875
0.029401288
0.029410125
0.029419950
0.029424387
0.029426675
0.029430300
0.029448050
0.029454750
0.029477250
0.029481775
0.029484163
0.029488988
0.029491587
0.029499625
0.029508850
0.029530700
0.029561087
0.029599988
0.029668587
0.029671812
0.029673075
0.029677112
0.029681975
0.029699750
0.029700488
0.029716737
0.029717875
0.029722825
0.029726338
0.029728463
0.029733800
0.029742175
0.029747563
0.029754337
0.029755050
0.029755513
0.029755988
0.029761237
0.029768375
0.029780662
0.029785825
0.029790125
0.029790212
0.029799575
0.029810475
0.029834725
0.029834825
0.029838712
0.029869087
0.029912162
0.029912537
0.029923612
0.029931388
0.029943488
0.029946400
0.029947850
0.029948275
0.029949288
0.029953363
0.029969237
0.029982862
0.029985887
0.030005963
0.030022363
0.030032800
0.030032988
0.030037588
0.030039337
0.030053975
0.030076237
0.030105450
0.030106275
0.030118600
0.030120975
0.030122137
0.030133075
0.030136988
0.030175187
0.030183650
0.030207312
0.030218075
0.030266887
0.030270475
0.030271325
0.030275950
0.030296912
0.030304400
0.030310513
0.030338288
0.030354362
0.030411488
0.030417325
0.030425425
0.030433412
0.030438013
0.030463087
0.030477600
0.030479337
0.030494337
0.030502363
0.030529250
0.030552812
0.030573400
0.030573950
0.030577488
0.030582887
0.030588625
0.030610475
0.030624100
0.030632525
0.030635063
0.030635900
0.030636125
0.030639825
0.030651550
0.030681687
0.030746075
0.030791975
0.030792587
0.030792937
0.030793988
0.030817312
0.030817600
0.030823112
0.030823250
0.030829475
0.030846137
0.030870475
0.030872075
0.030891875
0.030892925
0.030898537
0.030899262
0.030906175
0.030907912
0.030908225
0.030931225
0.030995250
0.030999000
0.031080787
0.031088250
0.031089875
0.031094575
0.031100275
0.031107825
0.031110100
0.031119825
0.031120663
0.031126113
0.031127387
0.031127575
0.031133125
0.031144338
0.031147075
0.031154312
0.031168875
0.031220775
0.031252963
0.031270462
0.031270600
0.031291162
0.031292375
0.031294238
0.031307887
0.031341600
0.031343150
0.031348575
0.031349800
0.031359762
0.031377375
0.031380375
0.031381313
0.031391213
0.031399287
0.031402525
0.031404063
0.031408512
0.031410500
0.031420150
0.031421125
0.031422088
0.031427600
0.031434587
0.031448050
0.031455475
0.031467800
0.031521488
0.031521662
0.031525375
0.031532025
0.031532388
0.031532575
0.031534088
0.031540900
0.031545112
0.031549563
0.031552025
0.031566663
0.031576962
0.031578312
0.031584213
0.031584463
0.031612775
0.031622062
0.031622150
0.031623212
0.031623750
0.031628775
0.031632687
0.031634800
0.031641787
0.031644350
0.031653550
0.031665662
0.031681112
0.031697913
0.031707100
0.031710988
0.031714012
0.031718500
0.031724000
0.031724875
0.031732575
0.031739175
0.031749350
0.031756600
0.031764412
0.031769200
0.031776850
0.031777788
0.031782775
0.031786175
0.031787862
0.031795050
0.031796100
0.031801000
0.031803000
0.031803475
0.031810350
0.031810775
0.031812637
0.031834275
0.031849500
0.031850087
0.031858500
0.031859600
0.031860925
0.031862725
0.031865937
0.031871062
0.031884500
0.031891000
0.031903500
0.031909700
0.031910687
0.031911450
0.031916612
0.031929725
0.031941150
0.031968925
0.031970487
0.031974612
0.031975725
0.031997113
0.031997888
0.031999063
0.032021025
0.032023425
0.032026975
0.032034738
0.032038363
0.032040575
0.032058112
0.032067462
0.032073062
0.032074425
0.032075725
0.032075912
0.032077975
0.032080100
0.032080900
0.032083637
0.032095775
0.032106625
0.032108025
0.032108863
0.032108975
0.032110325
0.032110887
0.032111687
0.032113675
0.032117550
0.032118125
0.032118925
0.032120275
0.032133438
0.032136737
0.032142150
0.032156875
0.032157487
0.032160825
0.032160912
0.032170438
0.032176688
0.032176762
0.032177438
0.032186000
0.032194050
0.032198638
0.032201963
0.032209600
0.032241300
0.032288138
0.032290925
0.032299825
0.032301750
0.032311350
0.032315463
0.032316600
0.032323138
0.032326263
0.032347250
0.032348513
0.032351712
0.032357062
0.032364888
0.032370175
0.032384350
0.032392750
0.032397925
0.032402238
0.032416963
0.032418587
0.032429263
0.032438050
0.032447438
0.032448275
0.032450637
0.032457313
0.032460150
0.032464975
0.032469350
0.032469512
0.032471700
0.032476200
0.032480725
0.032495087
0.032501775
0.032505212
0.032513412
0.032519763
0.032532125
0.032539750
0.032564688
0.032566762
0.032570713
0.032572750
0.032581250
0.032593287
0.032593363
0.032594088
0.032602187
0.032604488
0.032607537
0.032609237
0.032635138
0.032636150
0.032652212
0.032656413
0.032656500
0.032662188
0.032677363
0.032677925
0.032678250
0.032682438
0.032690450
0.032690925
0.032700950
0.032706012
0.032707750
0.032727600
0.032733237
0.032738938
0.032740937
0.032750200
0.032767475
0.032769887
0.032773900
0.032777687
0.032777988
0.032778150
0.032778600
0.032844650
0.032847975
0.032852288
0.032857575
0.032858088
0.032868675
0.032875112
0.032878237
0.032882087
0.032890575
0.032894838
0.032900100
0.032908725
0.032910400
0.032911537
0.032937350
0.032942200
0.032942813
0.032942950
0.032944288
0.032944825
0.032950563
0.032956863
0.032961537
0.032967500
0.032970175
0.032981062
0.032983050
0.032983388
0.032995125
0.032995413
0.032999800
0.033018700
0.033021787
0.033023262
0.033027000
0.033027088
0.033029762
0.033031188
0.033041162
0.033044325
0.033046200
0.033048963
0.033053912
0.033056938
0.033062063
0.033062162
0.033063688
0.033066850
0.033069412
0.033070713
0.033071875
0.033072838
0.033076275
0.033078812
0.033081225
0.033086725
0.033090912
0.033106675
0.033108250
0.033112988
0.033113125
0.033114825
0.033154600
0.033172362
0.033176425
0.033185075
0.033189787
0.033216900
0.033220513
0.033223825
0.033257300
0.033292637
0.033296487
0.033325025
0.033336025
0.033370512
0.033376850
0.033380212
0.033386625
0.033392925
0.033394687
0.033398512
0.033400088
0.033406575
0.033411012
0.033420863
0.033422650
0.033427950
0.033428088
0.033429400
0.033430087
0.033434462
0.033435588
0.033438550
0.033439663
0.033439825
0.033449100
0.033453163
0.033455512
0.033467012
0.033470075
0.033475888
0.033485538
0.033488012
0.033495875
0.033496613
0.033496850
0.033498538
0.033507350
0.033517500
0.033522175
0.033525925
0.033545113
0.033545538
0.033570475
0.033576188
0.033576400
0.033588125
0.033591975
0.033605025
0.033606663
0.033617038
0.033619400
0.033647050
0.033657613
0.033659600
0.033662113
0.033662813
0.033667188
0.033671400
0.033671962
0.033678487
0.033680137
0.033682175
0.033687087
0.033692875
0.033696625
0.033729675
0.033745388
0.033778287
0.033786500
0.033787413
0.033811763
0.033830675
0.033867562
0.033871300
0.033879563
0.033882250
0.033886575
0.033893137
0.033898775
0.033914088
0.033921338
0.033923887
0.033925537
0.033926775
0.033953850
0.033966512
0.033971100
0.033971912
0.033979387
0.033986325
0.033991137
0.033991700
0.033992300
0.033994150
0.034002800
0.034004000
0.034030325
0.034030525
0.034034850
0.034054162
0.034077388
0.034084463
0.034095775
0.034115325
0.034120625
0.034123088
0.034154200
0.034195600
0.034203163
0.034203287
0.034204563
0.034223275
0.034224450
0.034231562
0.034233050
0.034238950
0.034266437
0.034276800
0.034299888
0.034312362
0.034320062
0.034341425
0.034341775
0.034353162
0.034360087
0.034370138
0.034374312
0.034380250
0.034396775
0.034398875
0.034419613
0.034424112
0.034436175
0.034441350
0.034445587
0.034445750
0.034447588
0.034451200
0.034453475
0.034453562
0.034453650
0.034461338
0.034462375
0.034467850
0.034471587
0.034482163
0.034488300
0.034490050
0.034498963
0.034523088
0.034530987
0.034533000
0.034537900
0.034538475
0.034540788
0.034546600
0.034563500
0.034564475
0.034567212
0.034573525
0.034582350
0.034592950
0.034594937
0.034597725
0.034602063
0.034612037
0.034627025
0.034653812
0.034657238
0.034661225
0.034669563
0.034671862
0.034675300
0.034675625
0.034688238
0.034694650
0.034695463
0.034695537
0.034705200
0.034706825
0.034713975
0.034717350
0.034723037
0.034727812
0.034735038
0.034745537
0.034748375
0.034755025
0.034775637
0.034776463
0.034783862
0.034788613
0.034796813
0.034797238
0.034799625
0.034799713
0.034800562
0.034800962
0.034811587
0.034817400
0.034822150
0.034872775
0.034893900
0.034900100
0.034928662
0.034942725
0.034948813
0.034950175
0.035070312
0.035086763
0.035088275
0.035119037
0.035181325
0.035181450
0.035187312
0.035220775
0.035229350
0.035231900
0.035235713
0.035235837
0.035291925
0.035338200
0.035347825
0.035399650
0.035420525
0.035431650
0.035445037
0.035539513
0.035635250
0.035635350
0.035637263
0.035649575
0.035658637
0.035735713
0.035738750
0.035808687
0.035847663
0.035848487
0.035881700
0.035901675
0.035922375
0.035943550
0.035961350
0.036028025
0.036093887
0.036207438
0.036216138
0.036220300
0.036233238
0.036235200
0.036257000
0.036286712
0.036305762
0.036317663
0.036361250
0.036407200
0.036414612
0.036416863
0.036420475
0.036445350
0.036496950
0.036532275
0.036533837
0.036563375
0.036568688
0.036568775
0.036572350
0.036648063
0.036680425
0.036717725
0.036724075
0.036732950
0.036746125
0.036853213
0.036894975
0.036895300
0.036901125
0.036914725
0.036929188
0.036932788
0.036949575
0.037038775
0.037068138
0.037078738
0.037091525
0.037127513
0.037207113
0.037217225
0.037220625
0.037256462
0.037260850
0.037264975
0.037272075
0.037333287
0.037353625
0.037354487
0.037359163
0.037371725
0.037381987
0.037384763
0.037470287
0.037474800
0.037530950
0.037562638
0.037568138
0.037629537
0.037647813
0.037681338
0.037688412
0.037732400
0.037743462
0.037768238
0.037768738
0.037776938
0.037786362
0.037846525
0.037895838
0.037901337
0.037972462
0.037992675
0.038017112
0.038017200
0.038018463
0.038061163
0.038093713
0.038095888
0.038138712
0.038148875
0.038159750
0.038176263
0.038179537
0.038193338
0.038193962
0.038221850
0.038274812
0.038275238
0.038326288
0.038342000
0.038362712
0.038370450
0.038387900
0.038420013
0.038489250
0.038514113
0.038532438
0.038551787
0.038577325
0.038674225
0.038683250
0.038762712
0.038772988
0.038898925
0.038925362
0.038979588
0.038979725
0.038984537
0.038997025
0.039012750
0.039043087
0.039044413
0.039069075
0.039069150
0.039121062
0.039140950
0.039170688
0.039193575
0.039282850
0.039341713
0.039419875
0.039433612
0.039445700
0.039451338
0.039552575
0.039574725
0.039576100
0.039687687
0.039719062
0.039733575
0.039779738
0.039792263
0.039821425
0.039827513
0.039872600
0.039878725
0.039881212
0.039889187
0.039915538
0.039939038
0.039945200
0.039953287
0.039964275
0.039976562
0.039979988
0.040074950
0.040085250
0.040104600
0.040201937
0.040337000
0.040343037
0.040347150
0.040351375
0.040368100
0.040422538
0.040449925
0.040460600
0.040473025
0.040524200
0.040528575
0.040628262
0.040641050
0.040648950
0.040659875
0.040684388
0.040697463
0.040723800
0.040725287
0.040740287
0.040757788
0.040759075
0.040759163
0.040770788
0.040809762
0.040820475
0.040832462
0.040867513
0.040987638
0.041006300
0.041046887
0.041123200
0.041123475
0.041154713
0.041161000
0.041176663
0.041177012
0.041255937
0.041282737
0.041319100
0.041464675
0.041498600
0.041511725
0.041520025
0.041532325
0.041586700
0.041591213
0.041597800
0.041606913
0.041632625
0.041633975
0.041652137
0.041697512
0.041720662
0.041755600
0.041810063
0.041821850
0.041920800
0.041947600
0.041953663
0.041955075
0.041956325
0.041973512
0.041990375
0.042002825
0.042022287
0.042023588
0.042089450
0.042153863
0.042169850
0.042201938
0.042219313
0.042223900
0.042293938
0.042317850
0.042339775
0.042344825
0.042349563
0.042351900
0.042358825
0.042358950
0.042377875
0.042412825
0.042464200
0.042473863
0.042477400
0.042479775
0.042508337
0.042571625
0.042578262
0.042626163
0.042641088
0.042656100
0.042756000
0.042817238
0.042820350
0.042888787
0.042938825
0.043004187
0.043056525
0.043077287
0.043103925
0.043116213
0.043122788
0.043178238
0.043210838
0.043261187
0.043269725
0.043296912
0.043305475
0.043319613
0.043370650
0.043380675
0.043394887
0.043421400
0.043424525
0.043445850
0.043450638
0.043451963
0.043487725
0.043515350
0.043564863
0.043567950
0.043576525
0.043583913
0.043585850
0.043608988
0.043630988
0.043671000
0.043706213
0.043732462
0.043740275
0.043784438
0.043792113
0.043798688
0.043830950
0.043836875
0.043853875
0.043854975
0.043856325
0.043862487
0.043874800
0.043875000
0.043875087
0.043884887
0.043894025
0.043897888
0.043898625
0.043939375
0.043957550
0.043971775
0.044090262
0.044275538
0.044332275
0.044377775
0.044383400
0.044418375
0.044460950
0.044462075
0.044467700
0.044523050
0.044533213
0.044550962
0.044552612
0.044598313
0.044615162
0.044645000
0.044656625
0.044672188
0.044678688
0.044686875
0.044693875
0.044726525
0.044733100
0.044741787
0.044766362
0.044805575
0.044859300
0.044910363
0.044928750
0.044996288
0.045066137
0.045077475
0.045091625
0.045095075
0.045103537
0.045119038
0.045146638
0.045154450
0.045155475
0.045155800
0.045155925
0.045156675
0.045164025
0.045227750
0.045235150
0.045240750
0.045263088
0.045308725
0.045341675
0.045375450
0.045424675
0.045424788
0.045471962
0.045482300
0.045509587
0.045538713
0.045555413
0.045568737
0.045588287
0.045624425
0.045659262
0.045748663
0.045782312
0.045811888
0.045847525
0.045898375
0.045909063
0.045952137
0.045954887
0.045982637
0.045986375
0.046018975
0.046064637
0.046094425
0.046137600
0.046142500
0.046215063
0.046249338
0.046249775
0.046444400
0.046481362
0.046494187
0.046506325
0.046535162
0.046536700
0.046543387
0.046568912
0.046579125
0.046644487
0.046659737
0.046679363
0.046698112
0.046702212
0.046759488
0.046817175
0.046875712
0.046878738
0.046900262
0.046916462
0.046928950
0.046941363
0.046950700
0.046956537
0.046972250
0.047003163
0.047100975
0.047105713
0.047132837
0.047140675
0.047159838
0.047183612
0.047191400
0.047197525
0.047207313
0.047309925
0.047312575
0.047312750
0.047316163
0.047318712
0.047318800
0.047330025
0.047407312
0.047425450
0.047507575
0.047517663
0.047522650
0.047532712
0.047631187
0.047660400
0.047673988
0.047700687
0.047717150
0.047719025
0.047739525
0.047747650
0.047753275
0.047763738
0.047770675
0.047789363
0.047820000
0.047873775
0.047874738
0.047890337
0.047921512
0.047935487
0.047956250
0.048070400
0.048074212
0.048118137
0.048123487
0.048125387
0.048143175
0.048152750
0.048172862
0.048173088
0.048240462
0.048245188
0.048246987
0.048259787
0.048305463
0.048358950
0.048375513
0.048414900
0.048452550
0.048452663
0.048480787
0.048495575
0.048497613
0.048502362
0.048524625
0.048533412
0.048551325
0.048569788
0.048574050
0.048595387
0.048619875
0.048633663
0.048638975
0.048641350
0.048642675
0.048709250
0.048782262
0.048829350
0.048838863
0.048882150
0.048895000
0.048899363
0.048955788
0.048958250
0.048997012
0.049022050
0.049037925
0.049067350
0.049077250
0.049140362
0.049141600
0.049161125
0.049163225
0.049170375
0.049275113
0.049279238
0.049310550
0.049316000
0.049325738
0.049357450
0.049408662
0.049418413
0.049467062
0.049475625
0.049480775
0.049486925
0.049489363
0.049505912
0.049552788
0.049558462
0.049571663
0.049624312
0.049625400
0.049631475
0.049636487
0.049734750
0.049736700
0.049760325
0.049788962
0.049818938
0.049820312
0.049832938
0.049836575
0.049862863
0.049866750
0.049877312
0.049877575
0.049881500
0.049888950
0.049965000
0.050024788
0.050050575
0.050147388
0.050194837
0.050211550
0.050227463
0.050242787
0.050289788
0.050307525
0.050307613
0.050339538
0.050381400
0.050414412
0.050414500
0.050456175
0.050493425
0.050501913
0.050555575
0.050663475
0.050665900
0.050694037
0.050695725
0.050710762
0.050734137
0.050749425
0.050778287
0.050790500
0.050884437
0.050937087
0.050939138
0.050950825
0.050990862
0.051000900
0.051011813
0.051015150
0.051016538
0.051077950
0.051168225
0.051176588
0.051182863
0.051187062
0.051308237
0.051320425
0.051385100
0.051423925
0.051486762
0.051528900
0.051535813
0.051536212
0.051565363
0.051571175
0.051571813
0.051613113
0.051621650
0.051624875
0.051667888
0.051686312
0.051712887
0.051771775
0.051783037
0.051832175
0.051895663
0.051916675
0.051931975
0.052033825
0.052055625
0.052073125
0.052080938
0.052088537
0.052123188
0.052125512
0.052154425
0.052204912
0.052214875
0.052259900
0.052262475
0.052297913
0.052334487
0.052370488
0.052370575
0.052451625
0.052460375
0.052510925
0.052531500
0.052622013
0.052650213
0.052685375
0.052689513
0.052721500
0.052751162
0.052808538
0.052822912
0.052826138
0.052827088
0.052840200
0.052864925
0.052873913
0.052882500
0.052894475
0.052917388
0.052943325
0.052949575
0.052974963
0.053011100
0.053027200
0.053052850
0.053092988
0.053159975
0.053285162
0.053309875
0.053316787
0.053347600
0.053351713
0.053406713
0.053410100
0.053434875
0.053479638
0.053481013
0.053494700
0.053543013
0.053612712
0.053650888
0.053676738
0.053700875
0.053701225
0.053703488
0.053725550
0.053728687
0.053729675
0.053731862
0.053733562
0.053776325
0.053801662
0.053866638
0.053885862
0.053925288
0.053964537
0.053968500
0.053977287
0.054008538
0.054035137
0.054036750
0.054058125
0.054059875
0.054078063
0.054091687
0.054099625
0.054103825
0.054160013
0.054171850
0.054241550
0.054281388
0.054291512
0.054308537
0.054321700
0.054333338
0.054361063
0.054389675
0.054434388
0.054456188
0.054492762
0.054494700
0.054499475
0.054537150
0.054545012
0.054584075
0.054610800
0.054639300
0.054764563
0.054822875
0.054843225
0.054875225
0.054897900
0.054904612
0.054908163
0.054908250
0.054925725
0.054969512
0.054984525
0.054991363
0.055006700
0.055103725
0.055111013
0.055151163
0.055159962
0.055161200
0.055164388
0.055190713
0.055198938
0.055200063
0.055204275
0.055270013
0.055302663
0.055307650
0.055312375
0.055313112
0.055329500
0.055377975
0.055421113
0.055441000
0.055445812
0.055455487
0.055486450
0.055493013
0.055518512
0.055524438
0.055530525
0.055546875
0.055585337
0.055585637
0.055606375
0.055611988
0.055637212
0.055656875
0.055661625
0.055672313
0.055730125
0.055737250
0.055743887
0.055786825
0.055791275
0.055801725
0.055804525
0.055822012
0.055832313
0.055832450
0.055844400
0.055881875
0.055903725
0.055950937
0.056064387
0.056097100
0.056107875
0.056111475
0.056153175
0.056162325
0.056219150
0.056219712
0.056253838
0.056258238
0.056259463
0.056259562
0.056305625
0.056325350
0.056326575
0.056358537
0.056374238
0.056379575
0.056406175
0.056407175
0.056407375
0.056447462
0.056457763
0.056459875
0.056474613
0.056517537
0.056526563
0.056574050
0.056574737
0.056591325
0.056601237
0.056622550
0.056628875
0.056647463
0.056647612
0.056669525
0.056674425
0.056693288
0.056694025
0.056704863
0.056714038
0.056719025
0.056719512
0.056730988
0.056731762
0.056736913
0.056760500
0.056775650
0.056783212
0.056794537
0.056808975
0.056810437
0.056858875
0.056899037
0.056951288
0.056970100
0.056973488
0.056986625
0.056992150
0.057002588
0.057082063
0.057092550
0.057119875
0.057123875
0.057129712
0.057129788
0.057132612
0.057136725
0.057202075
0.057208800
0.057220462
0.057221525
0.057238438
0.057416475
0.057434900
0.057461700
0.057465325
0.057471050
0.057481562
0.057502900
0.057520725
0.057542188
0.057545025
0.057555013
0.057591725
0.057614788
0.057615475
0.057638988
0.057661188
0.057671425
0.057725563
0.057739287
0.057740225
0.057740450
0.057747563
0.057787762
0.057794987
0.057796113
0.057797025
0.057824200
0.057841238
0.057844838
0.057865937
0.057903575
0.057952012
0.057977337
0.057997363
0.057998925
0.058042000
0.058058600
0.058076362
0.058127613
0.058134750
0.058134987
0.058135700
0.058141088
0.058157100
0.058161275
0.058164112
0.058174713
0.058218588
0.058248538
0.058250800
0.058368262
0.058368900
0.058383875
0.058397375
0.058400075
0.058407238
0.058454900
0.058504513
0.058506825
0.058506938
0.058510437
0.058513800
0.058527050
0.058583762
0.058587838
0.058597888
0.058687125
0.058687275
0.058690725
0.058705750
0.058709825
0.058721463
0.058725237
0.058735475
0.058780250
0.058787550
0.058861075
0.058896562
0.058915475
0.058963387
0.059018500
0.059019612
0.059026087
0.059033275
0.059048275
0.059070863
0.059078462
0.059097475
0.059139325
0.059145762
0.059151537
0.059192213
0.059214625
0.059235413
0.059237363
0.059250050
0.059274963
0.059280437
0.059288713
0.059290000
0.059294150
0.059307525
0.059310250
0.059318325
0.059322038
0.059367175
0.059369912
0.059383950
0.059387525
0.059390850
0.059399738
0.059425088
0.059447525
0.059472700
0.059476688
0.059507987
0.059520463
0.059541275
0.059555138
0.059568875
0.059579588
0.059616600
0.059681825
0.059690200
0.059705763
0.059731313
0.059819100
0.059826037
0.059828012
0.059843612
0.059848937
0.059933800
0.059939912
0.059969887
0.059978262
0.059990050
0.060026663
0.060095713
0.060122362
0.060133375
0.060137475
0.060149788
0.060185275
0.060186300
0.060205750
0.060230150
0.060235675
0.060242450
0.060253387
0.060272437
0.060278650
0.060284775
0.060291025
0.060312400
0.060322288
0.060326525
0.060339700
0.060345850
0.060347487
0.060361663
0.060382813
0.060385013
0.060401975
0.060403850
0.060415875
0.060439325
0.060449350
0.060450037
0.060459475
0.060463663
0.060487237
0.060515288
0.060562737
0.060592813
0.060593412
0.060657963
0.060759387
0.060765475
0.060803963
0.060804413
0.060830137
0.060865812
0.060890125
0.061020250
0.061020350
0.061032837
0.061052137
0.061064700
0.061105050
0.061140975
0.061150863
0.061163225
0.061180275
0.061216288
0.061235388
0.061246375
0.061252625
0.061282913
0.061304450
0.061309875
0.061356525
0.061360813
0.061372087
0.061400238
0.061402838
0.061462537
0.061468850
0.061474175
0.061475562
0.061497775
0.061525150
0.061545250
0.061657625
0.061680638
0.061709612
0.061733300
0.061735300
0.061744763
0.061758750
0.061780337
0.061782100
0.061804625
0.061816213
0.061831938
0.061848075
0.061865950
0.061889538
0.061901138
0.061914913
0.061923412
0.061938650
0.061964375
0.062013313
0.062018638
0.062042900
0.062068537
0.062069900
0.062081150
0.062086087
0.062112925
0.062136875
0.062158125
0.062191650
0.062217788
0.062217875
0.062265238
0.062290025
0.062304313
0.062308663
0.062308750
0.062363713
0.062388887
0.062396637
0.062402637
0.062408888
0.062418900
0.062473662
0.062529475
0.062534475
0.062541612
0.062541687
0.062554762
0.062556662
0.062561600
0.062572462
0.062583062
0.062587688
0.062636463
0.062644825
0.062677325
0.062680363
0.062683225
0.062686688
0.062702300
0.062702675
0.062714275
0.062733237
0.062739675
0.062743663
0.062785475
0.062790425
0.062814925
0.062823238
0.062846313
0.062867837
0.062881688
0.062883475
0.062883575
0.062887612
0.062889137
0.062906925
0.062933575
0.062951725
0.062963900
0.063042250
0.063056175
0.063069112
0.063099700
0.063244425
0.063307325
0.063320000
0.063323825
0.063330563
0.063348125
0.063354525
0.063362450
0.063393437
0.063438088
0.063480212
0.063496800
0.063508050
0.063538762
0.063570062
0.063573425
0.063573625
0.063583263
0.063598925
0.063623062
0.063660175
0.063712163
0.063735612
0.063793325
0.063834350
0.063882675
0.063889562
0.063918025
0.063930875
0.063944100
0.063976650
0.063976725
0.063979237
0.063997712
0.063998262
0.064010463
0.064052500
0.064054162
0.064060837
0.064103688
0.064105525
0.064106863
0.064167688
0.064178013
0.064178500
0.064241188
0.064243350
0.064243438
0.064244200
0.064248200
0.064269437
0.064305562
0.064332512
0.064342888
0.064360888
0.064395700
0.064433950
0.064444125
0.064485300
0.064494637
0.064519488
0.064540863
0.064605525
0.064628775
0.064667550
0.064689975
0.064696825
0.064700400
0.064708825
0.064709437
0.064744825
0.064768063
0.064789900
0.064818000
0.064842262
0.064860562
0.064892837
0.064895550
0.064932663
0.064968963
0.064970425
0.064977887
0.065016625
0.065033175
0.065098675
0.065111600
0.065117950
0.065118212
0.065128037
0.065145438
0.065150950
0.065159000
0.065160900
0.065179313
0.065184362
0.065186825
0.065211238
0.065217625
0.065259112
0.065283737
0.065288338
0.065292500
0.065295837
0.065295962
0.065312187
0.065329675
0.065372438
0.065398225
0.065418225
0.065418575
0.065439712
0.065451337
0.065457187
0.065457288
0.065471025
0.065476787
0.065476950
0.065510650
0.065537600
0.065563725
0.065578275
0.065584925
0.065603375
0.065607212
0.065614787
0.065648762
0.065676100
0.065685425
0.065696850
0.065710050
0.065713450
0.065713675
0.065715463
0.065717675
0.065752150
0.065753762
0.065755050
0.065769513
0.065794300
0.065797737
0.065812712
0.065829300
0.065837588
0.065843875
0.065856587
0.065878937
0.065929500
0.065939350
0.065965000
0.065965325
0.065970450
0.065983413
0.066013912
0.066045088
0.066045175
0.066093450
0.066096087
0.066100000
0.066136725
0.066151437
0.066159525
0.066187237
0.066219962
0.066224350
0.066244112
0.066253937
0.066257113
0.066328637
0.066331275
0.066343850
0.066346962
0.066351538
0.066372838
0.066389850
0.066405287
0.066419925
0.066433613
0.066441925
0.066447150
0.066465413
0.066472575
0.066527725
0.066564275
0.066566562
0.066578025
0.066578587
0.066590637
0.066613025
0.066638050
0.066653200
0.066661513
0.066677162
0.066736325
0.066736925
0.066742237
0.066743325
0.066794688
0.066796912
0.066805925
0.066810538
0.066822262
0.066822675
0.066824337
0.066826425
0.066836437
0.066841212
0.066853175
0.066878650
0.066886738
0.066900363
0.066900800
0.066923162
0.066931188
0.066939963
0.066992762
0.067005662
0.067018887
0.067038813
0.067051288
0.067060500
0.067072038
0.067074175
0.067084175
0.067084325
0.067091600
0.067093150
0.067120075
0.067128325
0.067147438
0.067161612
0.067188013
0.067195288
0.067198100
0.067246750
0.067248125
0.067255525
0.067281700
0.067283050
0.067301325
0.067350163
0.067361900
0.067433000
0.067442188
0.067451950
0.067482350
0.067490550
0.067498950
0.067517538
0.067523037
0.067527713
0.067566250
0.067578888
0.067583200
0.067588025
0.067620938
0.067626650
0.067627188
0.067636700
0.067646212
0.067730838
0.067775400
0.067778638
0.067782412
0.067784337
0.067805350
0.067808138
0.067834887
0.067852862
0.067858100
0.067861837
0.067881925
0.067960762
0.067973138
0.068007300
0.068046400
0.068049400
0.068103013
0.068129762
0.068135275
0.068151575
0.068196900
0.068197837
0.068198825
0.068228650
0.068271850
0.068293012
0.068305387
0.068332087
0.068371400
0.068449312
0.068506950
0.068545250
0.068567425
0.068589838
0.068590900
0.068612563
0.068634225
0.068699988
0.068712588
0.068716388
0.068737650
0.068761163
0.068771813
0.068778312
0.068810575
0.068821912
0.068831150
0.068846175
0.068850862
0.068852363
0.068864800
0.068893225
0.068896325
0.068898087
0.068899475
0.068914475
0.068919425
0.068956125
0.068981263
0.069015412
0.069098200
0.069108738
0.069123887
0.069133075
0.069154988
0.069156463
0.069202925
0.069205050
0.069218550
0.069224025
0.069236575
0.069237650
0.069238725
0.069259888
0.069269300
0.069300087
0.069300888
0.069346713
0.069368175
0.069398987
0.069400175
0.069456525
0.069499763
0.069525163
0.069536987
0.069542925
0.069553987
0.069573600
0.069619100
0.069653912
0.069688012
0.069712975
0.069736837
0.069767575
0.069768287
0.069798637
0.069866600
0.069867562
0.069871175
0.069883487
0.069942500
0.069981775
0.070015688
0.070020550
0.070040263
0.070052700
0.070062725
0.070080288
0.070080375
0.070083038
0.070199712
0.070206375
0.070236088
0.070239075
0.070243288
0.070283038
0.070295950
0.070296050
0.070337513
0.070393762
0.070397500
0.070402088
0.070429975
0.070438300
0.070494087
0.070509900
0.070516775
0.070524025
0.070572513
0.070582037
0.070584712
0.070587575
0.070631675
0.070643775
0.070749450
0.070795950
0.070799212
0.070808812
0.070825100
0.070842062
0.070846787
0.070891950
0.070902412
0.070902650
0.070903063
0.070927763
0.070929887
0.070949687
0.070969862
0.071073262
0.071083600
0.071095225
0.071102100
0.071117050
0.071119738
0.071152850
0.071190125
0.071195350
0.071202250
0.071225413
0.071282612
0.071282850
0.071283450
0.071294075
0.071316462
0.071354487
0.071398612
0.071426200
0.071428238
0.071437738
0.071440912
0.071467950
0.071472188
0.071522400
0.071531200
0.071540375
0.071548987
0.071617738
0.071619900
0.071671200
0.071671488
0.071672775
0.071685662
0.071697275
0.071715025
0.071809550
0.071810425
0.071815525
0.071833825
0.071843850
0.071843950
0.071884313
0.071894562
0.071950137
0.071969613
0.072002475
0.072003125
0.072012238
0.072013125
0.072035200
0.072044275
0.072056362
0.072072838
0.072124900
0.072130313
0.072132000
0.072141088
0.072156662
0.072160550
0.072221575
0.072228413
0.072277675
0.072314763
0.072329400
0.072345437
0.072346688
0.072349837
0.072361237
0.072361412
0.072365262
0.072389500
0.072397188
0.072401113
0.072417262
0.072419800
0.072436225
0.072447650
0.072456775
0.072457912
0.072464562
0.072483400
0.072494462
0.072514150
0.072525850
0.072529825
0.072559838
0.072569113
0.072589075
0.072614200
0.072653662
0.072670863
0.072698625
0.072705050
0.072722950
0.072740988
0.072765300
0.072801800
0.072807162
0.072838987
0.072846425
0.072874538
0.072885600
0.072927925
0.072938962
0.072953050
0.072967175
0.073143175
0.073175862
0.073190525
0.073217850
0.073218487
0.073253338
0.073397163
0.073432675
0.073438000
0.073447725
0.073462263
0.073468200
0.073482763
0.073488312
0.073498938
0.073504938
0.073512287
0.073518263
0.073541450
0.073568225
0.073569787
0.073601662
0.073630937
0.073671888
0.073688587
0.073723425
0.073741425
0.073741987
0.073745600
0.073746437
0.073779975
0.073820700
0.073824700
0.073827788
0.073839338
0.073851512
0.073864363
0.073872138
0.073894788
0.073897775
0.073907475
0.073924725
0.074027300
0.074039837
0.074039912
0.074100913
0.074138475
0.074174987
0.074225200
0.074298788
0.074304138
0.074315600
0.074318225
0.074424937
0.074460463
0.074495912
0.074501363
0.074512050
0.074536425
0.074565987
0.074569400
0.074599162
0.074601700
0.074605837
0.074606550
0.074607250
0.074609287
0.074619750
0.074673100
0.074691262
0.074745663
0.074764488
0.074766463
0.074797238
0.074799550
0.074814613
0.074818050
0.074818463
0.074901687
0.074905813
0.074906350
0.074933512
0.074964150
0.074964238
0.074973025
0.075033725
0.075033875
0.075035500
0.075102125
0.075146062
0.075166812
0.075177638
0.075178088
0.075201425
0.075215475
0.075228363
0.075232762
0.075233837
0.075240763
0.075241887
0.075270987
0.075272075
0.075290800
0.075304800
0.075325112
0.075350500
0.075355213
0.075369288
0.075415888
0.075417150
0.075420725
0.075425987
0.075470250
0.075473612
0.075517125
0.075517700
0.075538387
0.075569563
0.075586238
0.075588825
0.075634962
0.075650150
0.075656662
0.075663812
0.075686475
0.075689225
0.075695150
0.075696750
0.075721563
0.075735863
0.075757163
0.075765537
0.075832038
0.075843325
0.075852300
0.075898588
0.076054250
0.076061638
0.076067563
0.076080000
0.076088300
0.076093663
0.076116688
0.076141537
0.076154813
0.076189500
0.076189862
0.076205887
0.076213325
0.076229025
0.076248287
0.076335313
0.076342713
0.076345187
0.076353437
0.076363987
0.076432037
0.076462200
0.076501037
0.076539425
0.076562600
0.076599012
0.076599100
0.076660312
0.076681375
0.076687375
0.076691862
0.076692637
0.076715387
0.076717488
0.076724725
0.076767250
0.076783350
0.076786063
0.076795625
0.076865213
0.076884163
0.076933338
0.076963825
0.076968088
0.076977525
0.076981000
0.077019338
0.077024275
0.077058187
0.077059875
0.077095800
0.077121463
0.077155750
0.077157338
0.077165150
0.077193775
0.077219712
0.077261262
0.077262687
0.077284962
0.077334425
0.077379937
0.077451775
0.077503000
0.077508038
0.077531213
0.077546675
0.077548312
0.077558162
0.077576450
0.077632563
0.077677837
0.077677975
0.077692275
0.077722612
0.077754112
0.077762612
0.077829687
0.077864338
0.077867000
0.077867163
0.077895475
0.077895575
0.077902000
0.077908025
0.077975250
0.077983475
0.078066212
0.078125475
0.078138788
0.078171450
0.078204963
0.078205588
0.078207875
0.078234162
0.078273575
0.078340638
0.078367113
0.078405163
0.078406012
0.078439200
0.078442375
0.078456162
0.078500450
0.078536013
0.078604150
0.078634700
0.078635950
0.078651913
0.078701362
0.078711975
0.078713625
0.078728025
0.078741387
0.078764888
0.078778313
0.078796675
0.078799113
0.078819925
0.078824862
0.078845975
0.078851087
0.078875112
0.078877263
0.078900775
0.078914375
0.078929275
0.078945975
0.078957338
0.078979262
0.079014788
0.079016575
0.079019962
0.079032263
0.079049312
0.079120287
0.079122988
0.079162513
0.079198313
0.079211437
0.079243613
0.079249800
0.079304275
0.079384113
0.079398225
0.079403600
0.079419900
0.079437912
0.079444363
0.079497087
0.079503512
0.079514950
0.079534025
0.079560900
0.079568575
0.079585975
0.079611800
0.079613225
0.079628025
0.079634725
0.079701287
0.079709850
0.079717137
0.079746913
0.079754075
0.079766950
0.079793838
0.079809225
0.079810900
0.079821100
0.079829063
0.079854900
0.079859275
0.079907350
0.079974050
0.079999325
0.080008750
0.080013987
0.080063638
0.080089675
0.080095313
0.080095625
0.080115462
0.080153375
0.080153487
0.080199538
0.080208713
0.080208825
0.080254613
0.080255625
0.080270125
0.080289537
0.080307537
0.080428763
0.080431025
0.080481000
0.080488850
0.080499238
0.080501862
0.080526750
0.080538150
0.080568962
0.080618662
0.080702100
0.080706537
0.080755300
0.080774400
0.080785125
0.080797675
0.080804975
0.080833950
0.080859712
0.080861087
0.080864425
0.080897275
0.080911175
0.080911588
0.080933025
0.080933138
0.080935713
0.080956112
0.081021287
0.081044088
0.081051287
0.081072563
0.081080200
0.081089275
0.081089725
0.081124213
0.081126275
0.081179937
0.081201275
0.081240275
0.081248550
0.081264813
0.081266150
0.081268525
0.081270262
0.081310425
0.081334975
0.081363650
0.081378312
0.081378738
0.081381013
0.081409638
0.081446400
0.081456438
0.081457225
0.081464025
0.081481650
0.081495600
0.081495675
0.081531387
0.081539187
0.081544575
0.081548475
0.081554637
0.081564762
0.081581800
0.081667650
0.081687175
0.081713912
0.081728638
0.081734450
0.081748100
0.081750962
0.081772200
0.081805375
0.081815038
0.081817888
0.081827762
0.081829013
0.081880837
0.081896175
0.081925500
0.081928525
0.081937550
0.081942825
0.081948775
0.081954225
0.081973487
0.081975550
0.081977188
0.081978588
0.081992975
0.082026062
0.082034237
0.082039375
0.082046125
0.082087262
0.082101650
0.082147675
0.082148038
0.082172075
0.082185463
0.082199088
0.082231112
0.082262825
0.082281988
0.082309812
0.082309937
0.082310163
0.082319800
0.082330212
0.082346313
0.082370162
0.082376650
0.082382425
0.082395812
0.082416625
0.082428087
0.082428325
0.082431725
0.082490862
0.082516213
0.082523537
0.082544250
0.082577162
0.082612837
0.082612937
0.082667288
0.082727737
0.082729000
0.082736562
0.082765325
0.082766175
0.082766300
0.082766925
0.082781188
0.082821550
0.082848263
0.082859912
0.082860487
0.082875050
0.082875800
0.082926712
0.082952400
0.082957075
0.083017600
0.083037687
0.083037775
0.083040313
0.083049963
0.083051850
0.083062550
0.083076712
0.083095087
0.083097138
0.083100213
0.083232162
0.083239712
0.083287637
0.083300637
0.083315150
0.083341237
0.083460375
0.083469263
0.083471025
0.083473063
0.083486925
0.083495363
0.083505275
0.083526575
0.083548162
0.083548325
0.083611975
0.083627075
0.083692475
0.083727038
0.083743737
0.083762250
0.083793887
0.083869075
0.083904650
0.083914437
0.083934513
0.083951025
0.083961950
0.083979950
0.083995575
0.084051925
0.084059800
0.084117850
0.084124537
0.084124887
0.084135200
0.084257850
0.084260537
0.084294613
0.084307875
0.084309362
0.084313338
0.084330425
0.084357738
0.084383888
0.084393550
0.084399950
0.084414813
0.084441288
0.084486962
0.084516212
0.084553275
0.084579263
0.084602000
0.084620112
0.084633637
0.084636825
0.084637225
0.084685325
0.084712938
0.084714563
0.084722450
0.084728637
0.084778475
0.084780975
0.084782837
0.084785587
0.084802363
0.084816725
0.084817875
0.084824513
0.084854375
0.084962637
0.084983788
0.084984950
0.084998412
0.085023813
0.085042063
0.085064550
0.085079213
0.085102112
0.085125375
0.085125513
0.085133112
0.085181150
0.085181700
0.085183488
0.085184000
0.085257850
0.085277250
0.085286200
0.085327037
0.085356338
0.085379200
0.085427075
0.085450463
0.085458138
0.085462038
0.085493537
0.085522300
0.085524163
0.085561438
0.085571588
0.085630150
0.085704788
0.085708100
0.085712000
0.085734025
0.085742525
0.085771575
0.085793588
0.085799938
0.085818100
0.085841175
0.085846300
0.085853900
0.085868512
0.085878837
0.085922313
0.085948675
0.085976425
0.086015300
0.086026025
0.086050950
0.086089488
0.086096675
0.086098038
0.086124475
0.086145488
0.086148375
0.086171938
0.086240525
0.086284137
0.086291487
0.086329838
0.086344937
0.086383825
0.086431287
0.086433938
0.086438625
0.086469837
0.086497825
0.086525900
0.086540150
0.086541887
0.086550238
0.086558150
0.086574313
0.086615475
0.086648263
0.086667525
0.086720825
0.086723287
0.086724475
0.086737475
0.086811475
0.086817075
0.086818150
0.086846600
0.086899613
0.086900500
0.086913975
0.086924975
0.086925075
0.086934988
0.086941600
0.086978363
0.087009037
0.087014400
0.087035850
0.087053200
0.087055175
0.087057800
0.087061075
0.087076250
0.087091275
0.087103075
0.087116975
0.087121338
0.087146600
0.087163163
0.087191000
0.087198863
0.087216600
0.087225375
0.087232537
0.087258238
0.087284263
0.087296600
0.087312162
0.087344788
0.087377400
0.087398925
0.087437612
0.087468788
0.087511787
0.087518438
0.087539937
0.087555125
0.087564137
0.087566300
0.087625563
0.087640337
0.087652025
0.087683262
0.087791625
0.087806387
0.087822662
0.087836088
0.087843588
0.087892938
0.087899250
0.087905375
0.087907237
0.087916900
0.087926263
0.087980112
0.088004262
0.088019075
0.088039375
0.088039638
0.088039725
0.088050887
0.088087425
0.088088300
0.088090987
0.088104413
0.088132800
0.088133338
0.088143075
0.088153000
0.088163638
0.088174512
0.088181638
0.088189238
0.088199750
0.088200813
0.088212212
0.088280850
0.088303625
0.088384725
0.088396725
0.088432612
0.088461750
0.088465875
0.088481475
0.088489675
0.088500362
0.088503612
0.088512925
0.088518838
0.088537088
0.088566088
0.088575525
0.088639737
0.088674625
0.088718588
0.088757863
0.088766038
0.088778138
0.088779488
0.088785462
0.088894050
0.088898600
0.088903275
0.088940775
0.089007075
0.089017650
0.089042800
0.089057413
0.089079188
0.089086175
0.089101463
0.089120300
0.089140300
0.089148400
0.089183325
0.089205138
0.089205787
0.089209000
0.089262100
0.089279438
0.089321787
0.089351587
0.089396250
0.089402613
0.089416150
0.089429737
0.089471588
0.089474600
0.089540875
0.089566787
0.089570337
0.089603850
0.089634862
0.089635762
0.089647125
0.089648437
0.089682013
0.089685375
0.089694400
0.089698813
0.089790013
0.089800412
0.089802287
0.089819113
0.089830038
0.089838863
0.089842837
0.089852738
0.089853925
0.089881263
0.089897163
0.089897288
0.089898175
0.089941350
0.089948150
0.089959538
0.089981375
0.089983538
0.090036537
0.090044300
0.090053850
0.090054650
0.090054725
0.090065700
0.090084625
0.090095113
0.090112375
0.090122638
0.090180525
0.090197500
0.090199637
0.090226075
0.090263825
0.090267425
0.090280037
0.090320737
0.090359387
0.090359812
0.090359900
0.090362350
0.090395350
0.090406938
0.090452775
0.090540400
0.090564188
0.090573413
0.090597725
0.090607250
0.090632000
0.090682900
0.090723513
0.090725987
0.090739700
0.090761400
0.090791600
0.090801937
0.090808763
0.090809562
0.090823937
0.090873975
0.090893012
0.090898362
0.090941063
0.091033713
0.091035025
0.091048962
0.091049412
0.091051150
0.091051450
0.091081700
0.091090912
0.091145325
0.091146088
0.091146575
0.091167825
0.091240850
0.091282537
0.091358088
0.091358187
0.091397038
0.091398613
0.091403575
0.091434575
0.091436150
0.091472625
0.091486687
0.091523375
0.091523500
0.091579063
0.091620100
0.091631825
0.091634362
0.091640925
0.091641487
0.091709087
0.091716312
0.091748775
0.091758663
0.091764875
0.091783100
0.091831000
0.091845637
0.091866825
0.091866962
0.091912588
0.091929550
0.092007850
0.092025762
0.092031838
0.092167513
0.092174675
0.092177287
0.092191275
0.092253525
0.092294838
0.092299263
0.092313200
0.092342100
0.092345425
0.092355800
0.092403863
0.092417438
0.092426812
0.092452238
0.092456837
0.092470250
0.092482775
0.092488675
0.092496837
0.092503912
0.092511287
0.092516075
0.092525963
0.092560000
0.092561663
0.092577350
0.092612775
0.092621325
0.092631325
0.092658962
0.092715563
0.092744950
0.092745463
0.092747913
0.092748662
0.092766462
0.092790825
0.092793075
0.092797887
0.092832850
0.092866900
0.092890975
0.092892688
0.092918750
0.092948087
0.092953787
0.092974750
0.092981000
0.092997250
0.093007650
0.093044350
0.093067425
0.093076787
0.093087412
0.093121337
0.093131875
0.093152400
0.093159175
0.093167150
0.093168625
0.093176362
0.093207975
0.093213100
0.093228375
0.093249525
0.093326912
0.093327988
0.093347475
0.093386650
0.093390187
0.093445087
0.093447975
0.093461388
0.093469200
0.093489800
0.093507975
0.093528000
0.093540863
0.093548375
0.093557713
0.093603188
0.093605737
0.093611800
0.093630800
0.093653338
0.093689150
0.093699738
0.093731212
0.093731712
0.093744113
0.093794225
0.093811688
0.093824150
0.093825437
0.093858363
0.093871825
0.093891987
0.093904500
0.093924750
0.093924862
0.093947112
0.093962100
0.093981550
0.093993237
0.093998725
0.094008613
0.094008787
0.094038038
0.094042637
0.094065362
0.094082050
0.094116875
0.094125463
0.094131150
0.094138275
0.094148525
0.094148850
0.094161550
0.094165338
0.094173650
0.094176162
0.094187925
0.094210500
0.094284837
0.094305413
0.094335437
0.094467075
0.094486263
0.094490425
0.094531688
0.094531925
0.094567162
0.094616512
0.094654788
0.094660312
0.094665675
0.094696037
0.094698775
0.094715463
0.094734187
0.094821163
0.094854375
0.094910988
0.094918412
0.095000487
0.095013625
0.095038025
0.095073650
0.095117375
0.095194400
0.095195462
0.095273938
0.095310113
0.095325787
0.095346313
0.095356513
0.095382212
0.095399662
0.095421538
0.095500125
0.095508900
0.095519850
0.095521100
0.095535725
0.095536125
0.095536225
0.095602163
0.095647063
0.095754175
0.095784337
0.095794275
0.095803475
0.095834500
0.095879550
0.095911187
0.095980287
0.095993988
0.096015612
0.096022675
0.096054125
0.096055525
0.096056975
0.096060575
0.096062262
0.096111825
0.096124850
0.096146175
0.096162400
0.096168350
0.096205112
0.096230988
0.096291325
0.096306738
0.096333325
0.096349613
0.096355725
0.096376987
0.096390775
0.096503200
0.096503288
0.096549237
0.096561488
0.096592863
0.096593950
0.096595637
0.096602287
0.096621313
0.096635838
0.096635938
0.096693187
0.096696350
0.096787650
0.096803875
0.096832500
0.096851675
0.096860100
0.096879188
0.096937513
0.096966475
0.097004375
0.097023637
0.097028825
0.097105425
0.097109200
0.097129375
0.097140175
0.097140475
0.097140950
0.097149075
0.097189675
0.097204900
0.097224375
0.097260825
0.097277325
0.097303487
0.097311138
0.097358162
0.097386675
0.097395275
0.097446387
0.097475700
0.097532425
0.097570350
0.097614950
0.097619513
0.097648338
0.097684725
0.097741287
0.097746338
0.097779875
0.097788275
0.097800750
0.097802888
0.097805138
0.097897388
0.097929000
0.097941162
0.097957688
0.098029575
0.098046663
0.098113188
0.098159175
0.098168312
0.098211075
0.098241013
0.098242800
0.098309837
0.098370212
0.098377300
0.098389087
0.098395900
0.098396425
0.098451237
0.098453150
0.098453338
0.098469600
0.098489437
0.098498950
0.098525263
0.098535287
0.098581462
0.098585150
0.098599912
0.098634963
0.098635637
0.098639200
0.098659963
0.098684138
0.098692800
0.098722362
0.098766600
0.098781425
0.098805412
0.098806862
0.098823775
0.098840137
0.098842300
0.098897888
0.098941050
0.098944813
0.099017212
0.099018088
0.099018425
0.099026638
0.099030213
0.099035175
0.099044275
0.099095813
0.099099937
0.099102325
0.099109275
0.099119125
0.099142188
0.099144863
0.099184125
0.099189788
0.099201413
0.099232913
0.099233612
0.099237362
0.099250525
0.099283963
0.099288288
0.099319487
0.099374437
0.099375825
0.099448300
0.099448387
0.099473713
0.099503775
0.099508537
0.099512238
0.099537037
0.099562762
0.099563025
0.099594225
0.099598487
0.099647438
0.099647950
0.099657088
0.099681213
0.099698488
0.099743562
0.099757225
0.099767787
0.099785800
0.099786250
0.099807550
0.099814913
0.099817625
0.099832512
0.099854725
0.099884537
0.099908025
0.099908112
0.099978025
0.100035363
0.100036187
0.100047775
0.100071400
0.100102212
0.100119000
0.100145038
0.100152600
0.100181125
0.100192713
0.100234813
0.100238613
0.100248288
0.100262075
0.100265088
0.100270562
0.100281262
0.100298500
0.100299500
0.100354562
0.100355325
0.100360937
0.100362238
0.100366038
0.100389200
0.100405375
0.100406138
0.100409300
0.100456475
0.100472962
0.100497062
0.100509150
0.100524900
0.100527663
0.100541375
0.100575363
0.100599038
0.100610125
0.100618000
0.100651763
0.100656413
0.100708563
0.100711488
0.100727088
0.100762075
0.100796863
0.100806025
0.100854662
0.100879013
0.100900550
0.100926400
0.100939775
0.100945663
0.100956462
0.100977287
0.100980612
0.101022438
0.101024062
0.101044925
0.101065125
0.101076200
0.101078475
0.101087300
0.101097100
0.101104488
0.101132963
0.101138850
0.101157612
0.101164625
0.101171488
0.101187938
0.101188987
0.101194063
0.101205300
0.101220562
0.101221713
0.101275950
0.101279088
0.101283425
0.101319263
0.101322950
0.101326737
0.101335762
0.101335837
0.101388250
0.101431050
0.101484875
0.101511050
0.101564462
0.101580012
0.101586200
0.101588363
0.101632587
0.101632700
0.101642125
0.101655325
0.101668500
0.101716888
0.101725325
0.101748325
0.101774387
0.101777025
0.101782088
0.101783363
0.101783450
0.101788650
0.101793050
0.101824463
0.101834638
0.101863113
0.101904387
0.101909863
0.101925075
0.101974575
0.101975538
0.101975625
0.102026538
0.102026887
0.102052725
0.102091263
0.102106637
0.102124213
0.102160175
0.102241737
0.102255225
0.102271363
0.102305750
0.102326687
0.102334538
0.102360462
0.102364700
0.102373750
0.102413475
0.102415088
0.102423938
0.102432475
0.102453975
0.102491500
0.102512050
0.102520875
0.102541638
0.102544275
0.102548662
0.102582163
0.102587975
0.102588112
0.102590700
0.102595400
0.102611725
0.102614550
0.102626425
0.102643375
0.102651200
0.102651300
0.102652737
0.102712300
0.102716175
0.102727125
0.102731775
0.102735887
0.102742400
0.102750812
0.102760300
0.102780113
0.102801875
0.102807762
0.102854462
0.102881662
0.102945100
0.102990300
0.103025787
0.103032687
0.103074662
0.103075012
0.103077550
0.103126862
0.103178937
0.103182687
0.103184675
0.103188100
0.103228725
0.103278325
0.103326413
0.103329663
0.103353125
0.103381512
0.103384100
0.103417538
0.103477363
0.103481912
0.103515063
0.103527825
0.103529637
0.103530112
0.103533413
0.103557450
0.103589000
0.103628762
0.103657637
0.103691375
0.103697100
0.103699725
0.103706787
0.103741750
0.103752388
0.103752650
0.103760800
0.103774713
0.103785462
0.103793675
0.103840688
0.103877488
0.103899588
0.103923413
0.103931837
0.103946162
0.103951238
0.103956713
0.103992162
0.104021700
0.104028787
0.104028888
0.104043375
0.104052800
0.104054688
0.104069412
0.104069938
0.104084450
0.104182800
0.104202650
0.104221437
0.104250262
0.104300288
0.104311875
0.104315537
0.104322925
0.104343475
0.104369437
0.104388700
0.104402938
0.104410763
0.104410875
0.104440175
0.104442237
0.104475237
0.104486675
0.104488275
0.104510362
0.104527575
0.104533612
0.104561238
0.104591537
0.104634487
0.104660062
0.104711500
0.104764650
0.104764737
0.104772950
0.104784525
0.104799163
0.104820837
0.104820925
0.104833625
0.104842313
0.104854425
0.104878488
0.104879137
0.104888075
0.104908788
0.104911975
0.104916150
0.104936913
0.104964813
0.104981688
0.105010275
0.105010987
0.105017625
0.105031838
0.105083988
0.105087237
0.105121188
0.105132950
0.105174263
0.105174912
0.105189012
0.105189175
0.105204150
0.105222737
0.105223112
0.105226962
0.105290800
0.105293363
0.105308262
0.105319488
0.105330100
0.105331063
0.105382338
0.105401613
0.105415063
0.105446250
0.105455950
0.105459587
0.105459825
0.105493962
0.105515488
0.105526450
0.105529287
0.105530975
0.105570075
0.105595163
0.105636988
0.105661850
0.105670813
0.105672400
0.105673275
0.105689625
0.105715275
0.105718800
0.105724975
0.105764825
0.105837525
0.105863900
0.105884950
0.105889275
0.105910537
0.105919612
0.105923125
0.105928737
0.105985025
0.106011525
0.106036625
0.106094362
0.106099838
0.106105887
0.106146025
0.106207325
0.106213188
0.106229750
0.106254487
0.106294700
0.106298575
0.106326900
0.106344837
0.106345000
0.106346762
0.106348800
0.106387988
0.106453862
0.106472475
0.106480900
0.106481175
0.106487212
0.106487600
0.106498063
0.106556087
0.106557938
0.106563825
0.106571388
0.106589062
0.106682463
0.106761712
0.106773575
0.106773762
0.106805287
0.106809575
0.106831287
0.106836300
0.106844988
0.106849413
0.106850200
0.106861825
0.106876775
0.106899200
0.106931675
0.106931813
0.106931950
0.106932675
0.106948112
0.106951037
0.106951250
0.106958075
0.107030025
0.107040113
0.107056200
0.107072512
0.107135725
0.107157175
0.107157550
0.107161725
0.107227937
0.107270037
0.107274525
0.107292775
0.107298188
0.107346875
0.107352788
0.107356762
0.107360312
0.107366138
0.107394775
0.107398950
0.107417550
0.107427400
0.107465113
0.107480975
0.107486425
0.107531937
0.107535050
0.107538663
0.107566337
0.107576088
0.107625250
0.107673638
0.107689125
0.107723175
0.107759350
0.107768663
0.107825512
0.107830875
0.107853125
0.107865300
0.107893562
0.107895012
0.107899113
0.107945562
0.107958475
0.107989188
0.107999475
0.108036750
0.108043637
0.108054938
0.108061200
0.108061475
0.108078475
0.108095950
0.108140112
0.108140200
0.108159012
0.108169375
0.108174513
0.108213562
0.108226912
0.108290112
0.108292262
0.108306825
0.108314462
0.108343200
0.108354312
0.108378612
0.108389950
0.108400225
0.108418713
0.108447062
0.108452238
0.108470725
0.108473313
0.108476625
0.108505163
0.108508013
0.108510888
0.108560450
0.108579362
0.108599962
0.108600875
0.108619638
0.108623838
0.108640350
0.108665712
0.108724888
0.108742437
0.108742688
0.108761538
0.108785875
0.108819400
0.108842200
0.108869513
0.108880788
0.108894563
0.108977138
0.108984063
0.108984488
0.108992625
0.109008925
0.109036000
0.109040725
0.109072800
0.109083087
0.109083888
0.109086462
0.109094425
0.109137525
0.109193750
0.109280338
0.109283163
0.109296800
0.109298912
0.109299625
0.109361512
0.109362263
0.109365663
0.109393150
0.109465238
0.109496137
0.109504425
0.109512187
0.109530475
0.109557612
0.109611225
0.109654050
0.109662100
0.109679200
0.109704325
0.109711663
0.109715713
0.109716475
0.109746538
0.109768213
0.109779888
0.109780025
0.109783500
0.109786488
0.109789863
0.109802500
0.109823000
0.109823163
0.109912000
0.109913750
0.109928063
0.109934588
0.109936638
0.109938450
0.109947313
0.109954925
0.109991225
0.110020737
0.110022862
0.110111087
0.110111838
0.110140025
0.110146775
0.110168688
0.110169075
0.110197238
0.110233112
0.110270100
0.110302550
0.110350900
0.110354337
0.110359875
0.110409150
0.110409337
0.110431750
0.110470525
0.110491225
0.110492225
0.110508200
0.110542025
0.110542375
0.110554400
0.110597750
0.110611975
0.110612087
0.110655775
0.110680562
0.110686100
0.110689925
0.110696962
0.110700300
0.110704450
0.110704750
0.110719187
0.110742963
0.110781113
0.110782275
0.110787650
0.110788212
0.110794813
0.110800700
0.110809537
0.110813538
0.110814800
0.110885363
0.110886537
0.110900788
0.110905850
0.110906575
0.110919487
0.110925600
0.110937362
0.110938250
0.110944050
0.110945188
0.110989925
0.111017288
0.111028888
0.111042725
0.111055725
0.111083637
0.111094300
0.111097688
0.111167537
0.111174575
0.111174762
0.111221938
0.111245325
0.111250912
0.111254325
0.111255725
0.111264763
0.111276450
0.111348788
0.111354287
0.111379450
0.111397525
0.111402950
0.111447437
0.111458688
0.111466100
0.111466625
0.111469775
0.111483062
0.111522150
0.111553625
0.111565125
0.111602563
0.111611663
0.111623637
0.111639875
0.111644787
0.111652600
0.111699038
0.111701625
0.111784600
0.111790562
0.111811038
0.111811513
0.111823050
0.111866300
0.111876838
0.111883362
0.111888487
0.111904375
0.111915263
0.111926750
0.111929062
0.111934987
0.111948450
0.111972525
0.112007888
0.112015575
0.112055437
0.112067913
0.112083288
0.112084075
0.112151137
0.112226588
0.112231712
0.112256900
0.112264125
0.112281975
0.112312163
0.112320850
0.112329913
0.112333875
0.112338513
0.112342687
0.112352675
0.112355750
0.112359850
0.112389763
0.112396812
0.112396950
0.112441788
0.112444637
0.112481413
0.112509863
0.112560375
0.112568537
0.112699237
0.112710862
0.112752450
0.112753387
0.112757525
0.112767100
0.112784687
0.112794037
0.112849613
0.112894287
0.112908050
0.112923875
0.112926500
0.112931125
0.112960675
0.112965138
0.112978825
0.112984187
0.112992837
0.113036687
0.113071075
0.113080200
0.113091838
0.113099500
0.113111188
0.113120162
0.113121388
0.113179600
0.113194912
0.113199212
0.113202200
0.113210250
0.113236613
0.113292837
0.113319288
0.113338138
0.113364188
0.113383600
0.113383838
0.113383925
0.113405937
0.113438488
0.113440800
0.113461038
0.113483838
0.113486163
0.113502550
0.113516412
0.113550313
0.113559400
0.113570512
0.113570650
0.113582825
0.113591712
0.113611138
0.113623375
0.113634562
0.113651350
0.113713175
0.113732463
0.113742162
0.113773650
0.113782900
0.113788662
0.113798588
0.113825775
0.113825938
0.113826038
0.113864525
0.113865262
0.113873750
0.113910712
0.113950712
0.113966187
0.113986962
0.113987937
0.113988487
0.114047488
0.114074975
0.114116100
0.114142887
0.114153763
0.114163075
0.114166850
0.114194213
0.114258175
0.114263713
0.114296887
0.114312300
0.114312612
0.114314200
0.114327087
0.114329825
0.114347150
0.114361862
0.114377787
0.114396525
0.114403525
0.114497200
0.114500987
0.114501075
0.114523550
0.114530138
0.114584350
0.114615538
0.114622612
0.114627412
0.114638575
0.114644375
0.114645563
0.114680962
0.114681088
0.114732600
0.114744975
0.114745150
0.114749700
0.114754038
0.114758575
0.114770400
0.114777962
0.114779113
0.114785187
0.114785700
0.114802350
0.114808400
0.114812687
0.114834925
0.114846400
0.114846738
0.114855488
0.114906725
0.114907225
0.114935625
0.114949850
0.114955462
0.114961500
0.114993712
0.115013713
0.115014450
0.115020013
0.115021913
0.115054550
0.115057750
0.115065813
0.115068525
0.115086625
0.115095863
0.115117812
0.115132425
0.115169287
0.115171900
0.115199050
0.115203388
0.115207238
0.115210575
0.115235725
0.115266113
0.115272200
0.115275612
0.115299400
0.115328625
0.115342175
0.115364737
0.115388125
0.115396913
0.115428225
0.115431075
0.115498512
0.115502213
0.115546413
0.115552550
0.115552650
0.115555025
0.115555213
0.115569350
0.115577463
0.115611337
0.115657762
0.115657988
0.115673237
0.115673338
0.115676350
0.115692188
0.115694638
0.115714038
0.115714350
0.115728863
0.115749012
0.115763113
0.115768850
0.115772413
0.115792300
0.115826575
0.115830225
0.115835737
0.115843562
0.115864650
0.115880550
0.115886163
0.115947000
0.115989500
0.116008700
0.116025500
0.116090338
0.116104888
0.116127163
0.116134375
0.116149900
0.116160450
0.116177575
0.116206825
0.116206912
0.116215237
0.116292850
0.116310475
0.116314313
0.116321825
0.116333887
0.116353687
0.116356438
0.116375487
0.116428113
0.116445862
0.116450787
0.116483750
0.116493775
0.116504325
0.116559000
0.116573175
0.116582800
0.116587050
0.116592775
0.116600212
0.116620550
0.116631338
0.116641325
0.116674012
0.116687825
0.116691975
0.116698450
0.116699812
0.116720462
0.116721537
0.116725750
0.116734937
0.116785775
0.116794075
0.116820475
0.116823100
0.116894375
0.116954475
0.116956475
0.117008738
0.117009650
0.117010263
0.117068650
0.117110613
0.117128725
0.117152787
0.117156825
0.117160125
0.117169337
0.117180975
0.117198187
0.117200950
0.117201112
0.117204313
0.117205600
0.117206163
0.117274600
0.117279475
0.117292538
0.117292650
0.117295538
0.117328050
0.117352850
0.117361412
0.117364712
0.117371987
0.117416050
0.117471213
0.117472737
0.117482000
0.117484550
0.117515975
0.117527538
0.117540250
0.117559038
0.117641637
0.117650875
0.117660350
0.117670625
0.117672938
0.117681938
0.117685300
0.117709300
0.117714388
0.117717987
0.117744450
0.117746862
0.117758112
0.117797162
0.117826150
0.117826388
0.117836413
0.117850662
0.117856375
0.117863262
0.117864625
0.117871675
0.117884725
0.117889575
0.117901163
0.117901825
0.117916150
0.117981425
0.117986650
0.118017063
0.118045475
0.118097000
0.118111737
0.118118500
0.118119100
0.118173788
0.118230350
0.118232663
0.118240275
0.118263837
0.118269225
0.118290688
0.118339237
0.118343575
0.118349050
0.118358600
0.118386225
0.118420475
0.118430600
0.118434425
0.118460463
0.118484325
0.118484725
0.118493250
0.118502000
0.118512475
0.118541675
0.118548750
0.118551775
0.118588363
0.118595750
0.118603000
0.118607462
0.118614212
0.118627225
0.118678188
0.118693937
0.118707125
0.118710938
0.118716250
0.118725125
0.118746250
0.118752863
0.118756913
0.118775563
0.118780775
0.118784000
0.118801412
0.118812238
0.118814250
0.118821275
0.118881512
0.118882025
0.118885313
0.118888188
0.118923150
0.118923238
0.118929362
0.118949537
0.118991013
0.118993325
0.118996050
0.119004513
0.119056150
0.119081012
0.119091600
0.119115550
0.119126712
0.119127187
0.119132087
0.119142888
0.119144750
0.119160075
0.119167488
0.119168450
0.119180712
0.119181150
0.119228838
0.119233475
0.119264988
0.119288738
0.119316475
0.119318450
0.119318538
0.119330950
0.119331675
0.119351800
0.119362325
0.119371188
0.119414825
0.119458550
0.119465550
0.119467475
0.119485138
0.119549200
0.119598812
0.119612013
0.119618738
0.119620613
0.119626837
0.119679900
0.119684675
0.119717925
0.119738700
0.119740375
0.119760150
0.119765075
0.119777625
0.119810350
0.119847450
0.119854750
0.119863300
0.119873063
0.119876588
0.119879187
0.119882125
0.119914588
0.119957437
0.119959900
0.119960225
0.119974375
0.119982263
0.119984812
0.119986638
0.120015488
0.120026737
0.120034450
0.120056463
0.120085800
0.120153913
0.120184325
0.120217138
0.120232350
0.120240550
0.120259875
0.120260412
0.120272763
0.120286875
0.120294963
0.120310187
0.120321325
0.120334875
0.120341912
0.120348325
0.120356875
0.120365975
0.120395713
0.120407175
0.120410012
0.120436288
0.120463575
0.120465713
0.120476775
0.120489800
0.120501600
0.120526775
0.120542350
0.120568963
0.120591362
0.120591525
0.120611475
0.120623262
0.120626463
0.120628037
0.120639975
0.120659838
0.120668938
0.120685087
0.120701725
0.120725587
0.120729087
0.120741863
0.120775850
0.120783662
0.120787275
0.120904950
0.120936437
0.120948275
0.120955737
0.120957212
0.120962100
0.120969425
0.121030425
0.121038200
0.121085087
0.121085175
0.121117962
0.121118050
0.121143550
0.121148512
0.121198238
0.121198425
0.121249362
0.121257200
0.121273250
0.121287450
0.121290400
0.121296175
0.121299750
0.121330200
0.121336275
0.121340300
0.121351500
0.121355525
0.121372837
0.121381075
0.121398900
0.121427425
0.121427513
0.121452600
0.121473800
0.121475725
0.121497337
0.121508213
0.121541800
0.121555563
0.121557325
0.121557975
0.121566613
0.121585050
0.121585200
0.121590112
0.121598225
0.121633575
0.121633663
0.121642112
0.121649450
0.121753175
0.121762825
0.121798875
0.121803025
0.121804925
0.121819312
0.121838125
0.121838625
0.121869288
0.121886275
0.121894200
0.121894288
0.121896362
0.121904475
0.121905900
0.121911525
0.121939012
0.121958963
0.121959162
0.121970413
0.122002325
0.122044575
0.122057475
0.122095613
0.122120775
0.122134725
0.122138488
0.122142338
0.122146288
0.122164513
0.122165762
0.122193375
0.122196637
0.122196900
0.122232025
0.122232175
0.122251612
0.122258512
0.122267413
0.122290425
0.122296125
0.122316938
0.122320400
0.122335200
0.122335475
0.122357538
0.122387500
0.122388863
0.122391838
0.122396725
0.122406200
0.122408763
0.122438350
0.122450537
0.122453337
0.122482525
0.122489175
0.122507975
0.122514813
0.122534425
0.122540250
0.122556075
0.122563325
0.122567387
0.122567475
0.122605700
0.122605900
0.122617338
0.122633412
0.122636387
0.122637488
0.122642112
0.122642250
0.122676725
0.122682112
0.122697175
0.122699663
0.122705638
0.122736087
0.122754725
0.122755387
0.122763413
0.122776125
0.122789737
0.122844875
0.122847137
0.122847775
0.122852587
0.122879075
0.122882037
0.122918938
0.122963075
0.122986313
0.123023625
0.123023762
0.123031200
0.123066013
0.123071975
0.123094463
0.123127012
0.123175188
0.123181313
0.123239863
0.123248150
0.123262588
0.123284025
0.123292737
0.123295888
0.123346938
0.123356812
0.123374150
0.123378175
0.123410250
0.123566650
0.123575412
0.123591350
0.123672087
0.123672188
0.123672338
0.123684663
0.123700200
0.123700288
0.123709925
0.123733425
0.123751788
0.123756825
0.123836012
0.123864313
0.123865137
0.123954225
0.123954375
0.123985513
0.124005037
0.124026900
0.124040988
0.124062600
0.124103550
0.124124388
0.124127700
0.124196187
0.124200150
0.124243188
0.124244425
0.124261175
0.124263575
0.124281663
0.124284887
0.124314850
0.124321700
0.124392950
0.124402925
0.124447037
0.124449862
0.124516537
0.124562275
0.124630937
0.124635475
0.124647075
0.124658725
0.124683888
0.124696375
0.124704450
0.124708112
0.124739937
0.124746463
0.124785213
0.124786775
0.124793125
0.124827362
0.124834388
0.124839150
0.124842675
0.124843000
0.124848650
0.124871175
0.124890537
0.124918413
0.124930750
0.124962175
0.124962788
0.124963875
0.124964900
0.124967513
0.124967600
0.125004687
0.125025837
0.125050675
0.125057275
0.125102250
0.125107538
0.125203375
0.125229913
0.125233162
0.125241137
0.125249450
0.125261988
0.125266675
0.125362775
0.125367262
0.125409275
0.125422613
0.125445675
0.125448613
0.125452988
0.125485262
0.125506913
0.125548475
0.125552325
0.125562375
0.125567862
0.125602113
0.125608000
0.125609625
0.125635063
0.125658225
0.125690263
0.125712350
0.125747462
0.125757687
0.125777800
0.125821738
0.125872838
0.125872962
0.125883612
0.125915388
0.125922275
0.125931425
0.125957275
0.125967125
0.125989025
0.126016350
0.126019387
0.126019600
0.126024875
0.126040212
0.126043850
0.126051100
0.126053250
0.126074225
0.126085350
0.126128250
0.126137875
0.126154437
0.126168338
0.126193625
0.126244000
0.126290650
0.126293138
0.126294075
0.126307625
0.126339062
0.126358538
0.126366025
0.126370813
0.126377400
0.126396012
0.126411250
0.126418325
0.126423575
0.126427112
0.126447613
0.126450188
0.126477987
0.126512750
0.126514487
0.126514625
0.126535863
0.126543762
0.126620988
0.126634388
0.126640488
0.126682400
0.126726825
0.126733262
0.126762563
0.126772750
0.126775263
0.126777525
0.126779212
0.126791213
0.126799200
0.126852862
0.126894062
0.126966225
0.126968350
0.126968762
0.127029588
0.127059362
0.127064162
0.127075963
0.127111525
0.127145188
0.127151675
0.127164063
0.127176550
0.127179263
0.127212612
0.127237250
0.127264138
0.127278775
0.127294363
0.127331000
0.127351475
0.127352625
0.127407400
0.127409875
0.127425637
0.127432213
0.127481212
0.127481575
0.127486175
0.127494688
0.127495063
0.127517625
0.127525937
0.127565012
0.127589438
0.127600662
0.127621563
0.127628975
0.127648800
0.127649175
0.127695188
0.127697825
0.127711550
0.127713075
0.127715625
0.127726575
0.127727825
0.127730000
0.127735313
0.127743163
0.127761613
0.127792088
0.127792375
0.127813675
0.127842487
0.127865362
0.127911688
0.127912900
0.127918338
0.127956437
0.127964900
0.127990962
0.128007813
0.128013775
0.128020738
0.128026650
0.128039713
0.128062713
0.128096975
0.128106087
0.128130725
0.128151838
0.128167200
0.128220500
0.128259138
0.128269550
0.128290337
0.128333262
0.128339312
0.128347175
0.128365787
0.128370900
0.128373250
0.128380600
0.128384250
0.128454363
0.128466388
0.128466937
0.128479325
0.128503900
0.128565838
0.128575963
0.128587663
0.128592975
0.128604087
0.128605638
0.128605725
0.128625675
0.128687575
0.128692887
0.128757687
0.128766463
0.128800762
0.128808500
0.128808587
0.128820200
0.128826400
0.128836600
0.128836763
0.128866238
0.128878137
0.128921800
0.128927713
0.128942525
0.128972562
0.128981625
0.128998037
0.129049562
0.129083125
0.129108450
0.129108650
0.129124850
0.129159738
0.129159850
0.129179675
0.129193075
0.129230563
0.129262912
0.129329575
0.129354575
0.129379825
0.129385438
0.129398262
0.129426762
0.129449837
0.129463287
0.129469863
0.129493987
0.129502013
0.129553125
0.129591025
0.129618437
0.129643787
0.129664562
0.129665775
0.129683700
0.129727737
0.129772263
0.129820788
0.129911462
0.129911550
0.129982725
0.130002637
0.130019100
0.130021263
0.130027238
0.130035050
0.130064513
0.130078438
0.130105662
0.130125825
0.130187500
0.130192525
0.130201162
0.130201637
0.130242350
0.130243287
0.130248100
0.130270675
0.130327050
0.130335600
0.130355037
0.130367975
0.130371212
0.130376363
0.130382300
0.130388600
0.130411937
0.130416887
0.130417637
0.130424313
0.130424525
0.130463263
0.130466175
0.130491575
0.130529375
0.130541400
0.130567112
0.130573313
0.130590000
0.130631275
0.130672825
0.130689175
0.130745875
0.130806775
0.130811475
0.130824175
0.130829775
0.130869313
0.130883087
0.130910963
0.130914350
0.130922700
0.130940550
0.131048300
0.131066500
0.131097113
0.131103425
0.131117900
0.131134462
0.131141425
0.131155213
0.131176613
0.131206363
0.131207500
0.131211313
0.131217700
0.131220238
0.131221813
0.131240175
0.131245388
0.131251613
0.131252350
0.131274775
0.131284800
0.131301025
0.131343762
0.131343850
0.131349037
0.131359613
0.131381213
0.131399950
0.131406488
0.131432938
0.131441800
0.131462075
0.131462575
0.131494137
0.131496887
0.131538437
0.131543100
0.131550150
0.131574887
0.131590812
0.131617162
0.131637138
0.131691037
0.131700613
0.131710425
0.131719500
0.131722650
0.131729437
0.131766500
0.131771037
0.131803575
0.131817725
0.131821100
0.131821575
0.131859150
0.131878387
0.131900325
0.131960325
0.131967412
0.131986475
0.132034925
0.132036925
0.132045013
0.132051425
0.132056188
0.132058587
0.132077675
0.132081900
0.132112238
0.132123100
0.132128263
0.132132787
0.132140150
0.132140238
0.132158850
0.132199475
0.132204413
0.132205788
0.132215575
0.132221488
0.132227575
0.132271350
0.132273950
0.132296362
0.132305088
0.132337525
0.132346375
0.132362988
0.132363813
0.132371988
0.132384875
0.132400925
0.132431938
0.132448225
0.132448375
0.132449687
0.132477450
0.132479700
0.132492900
0.132524212
0.132560875
0.132587050
0.132602187
0.132611475
0.132612188
0.132638637
0.132674925
0.132699175
0.132713825
0.132755275
0.132788862
0.132817137
0.132917200
0.132932562
0.132945487
0.132949175
0.132955825
0.132956638
0.132969375
0.132979637
0.133005838
0.133012063
0.133049488
0.133053538
0.133057938
0.133093487
0.133103525
0.133128325
0.133140188
0.133143325
0.133155750
0.133185562
0.133187688
0.133242775
0.133301512
0.133327225
0.133372912
0.133382737
0.133411713
0.133422038
0.133423188
0.133423637
0.133426762
0.133475463
0.133478938
0.133484875
0.133486912
0.133519312
0.133542638
0.133547213
0.133560950
0.133572500
0.133591275
0.133621450
0.133646213
0.133675062
0.133689713
0.133727700
0.133752100
0.133763688
0.133798375
0.133798750
0.133804462
0.133819912
0.133861362
0.133861537
0.133879937
0.133884000
0.133899050
0.133925225
0.133952088
0.133952537
0.133959287
0.133976838
0.133985063
0.134005238
0.134031912
0.134036613
0.134045750
0.134058888
0.134059262
0.134069425
0.134088687
0.134126363
0.134126862
0.134154625
0.134161650
0.134166625
0.134192200
0.134198000
0.134212175
0.134242800
0.134249275
0.134273087
0.134291025
0.134323275
0.134329737
0.134342725
0.134344213
0.134368812
0.134428938
0.134439900
0.134440050
0.134478237
0.134506188
0.134509187
0.134512450
0.134560138
0.134563450
0.134577300
0.134603213
0.134606787
0.134644750
0.134672263
0.134673888
0.134706025
0.134722950
0.134736462
0.134767512
0.134783275
0.134810100
0.134816812
0.134841600
0.134866900
0.134890487
0.134898862
0.134902575
0.134919525
0.134930688
0.134931225
0.134931313
0.134950637
0.134985987
0.134993212
0.135004025
0.135025987
0.135033550
0.135033637
0.135039825
0.135076950
0.135077600
0.135077963
0.135132775
0.135235237
0.135236387
0.135302713
0.135317650
0.135317788
0.135319888
0.135333362
0.135335838
0.135360125
0.135380688
0.135383150
0.135392375
0.135425025
0.135432788
0.135484762
0.135508825
0.135513712
0.135516475
0.135547425
0.135566325
0.135567437
0.135568650
0.135593012
0.135594325
0.135601462
0.135656863
0.135689562
0.135746925
0.135779312
0.135780975
0.135827450
0.135865337
0.135871975
0.135918563
0.135974675
0.136088450
0.136123488
0.136132425
0.136154775
0.136177113
0.136179087
0.136207263
0.136212475
0.136225713
0.136229350
0.136251188
0.136276262
0.136284012
0.136318137
0.136324438
0.136359250
0.136375175
0.136393825
0.136432175
0.136512287
0.136524500
0.136532450
0.136539550
0.136544375
0.136544675
0.136547275
0.136559487
0.136586775
0.136589187
0.136594938
0.136596087
0.136618250
0.136635262
0.136648475
0.136648775
0.136655975
0.136671988
0.136675912
0.136715800
0.136774975
0.136776525
0.136778225
0.136779300
0.136815712
0.136897612
0.136933950
0.136978437
0.136979225
0.136979313
0.136992238
0.136995725
0.137067163
0.137083737
0.137087637
0.137087788
0.137107887
0.137112700
0.137117012
0.137121512
0.137155925
0.137156113
0.137156288
0.137245987
0.137275025
0.137281062
0.137295050
0.137295137
0.137345600
0.137396437
0.137405650
0.137414225
0.137444637
0.137459163
0.137466875
0.137467787
0.137602500
0.137606250
0.137667775
0.137695062
0.137702950
0.137706625
0.137710725
0.137714063
0.137726225
0.137771863
0.137789650
0.137814475
0.137817512
0.137857962
0.137866800
0.137873812
0.137890487
0.137893425
0.137909362
0.137921400
0.137924487
0.137938550
0.137942075
0.137949213
0.137951187
0.138010600
0.138022575
0.138046150
0.138068525
0.138079425
0.138088175
0.138099700
0.138106438
0.138109200
0.138133900
0.138137038
0.138137125
0.138138813
0.138214600
0.138227025
0.138231450
0.138245575
0.138245713
0.138288263
0.138305400
0.138320263
0.138333000
0.138334238
0.138341950
0.138391700
0.138402438
0.138425263
0.138469312
0.138472288
0.138541550
0.138561700
0.138570813
0.138660462
0.138686425
0.138696437
0.138732400
0.138784537
0.138808475
0.138810163
0.138851075
0.138869688
0.138913625
0.138928825
0.138929150
0.138943050
0.138953638
0.138954350
0.138979875
0.139090675
0.139095450
0.139141413
0.139142463
0.139152650
0.139167825
0.139201575
0.139203187
0.139212050
0.139256475
0.139276587
0.139291725
0.139292400
0.139293775
0.139335500
0.139365662
0.139369025
0.139414513
0.139421662
0.139423137
0.139435775
0.139481662
0.139521625
0.139566200
0.139569362
0.139594575
0.139594662
0.139614138
0.139644662
0.139652588
0.139698662
0.139741725
0.139773513
0.139776025
0.139799650
0.139803312
0.139807313
0.139851100
0.139888888
0.139896075
0.139961837
0.139973162
0.140027825
0.140036213
0.140082713
0.140086662
0.140098863
0.140102763
0.140114587
0.140127163
0.140153700
0.140164737
0.140222025
0.140290187
0.140305812
0.140322575
0.140368475
0.140387212
0.140388850
0.140390250
0.140409637
0.140476788
0.140482050
0.140533950
0.140567925
0.140568650
0.140571687
0.140576325
0.140589788
0.140656900
0.140675712
0.140691112
0.140732438
0.140768675
0.140774350
0.140777663
0.140793312
0.140798438
0.140798537
0.140801238
0.140816987
0.140831363
0.140841325
0.140869387
0.140939563
0.140979562
0.141012638
0.141024537
0.141055212
0.141061137
0.141079300
0.141142925
0.141185275
0.141219988
0.141246262
0.141316412
0.141349063
0.141372362
0.141395050
0.141400712
0.141402500
0.141430063
0.141430813
0.141442687
0.141504213
0.141529325
0.141566263
0.141606288
0.141645675
0.141653400
0.141684250
0.141704137
0.141765212
0.141864313
0.141866363
0.141876850
0.141895463
0.141904087
0.141930588
0.142027250
0.142036150
0.142152388
0.142162038
0.142162975
0.142176762
0.142222050
0.142237725
0.142267338
0.142268775
0.142270737
0.142275788
0.142302212
0.142306487
0.142313937
0.142342013
0.142347425
0.142375750
0.142385250
0.142409962
0.142491088
0.142584250
0.142600262
0.142633587
0.142636500
0.142665625
0.142701525
0.142720750
0.142726100
0.142758175
0.142771988
0.142802575
0.142825975
0.142858575
0.142866275
0.142866375
0.142892938
0.142900750
0.142938713
0.142980688
0.143011150
0.143028525
0.143046362
0.143082038
0.143089013
0.143129637
0.143189962
0.143210562
0.143237725
0.143242913
0.143254675
0.143303275
0.143304300
0.143304463
0.143309588
0.143309675
0.143318063
0.143323388
0.143339113
0.143349913
0.143355813
0.143355900
0.143451175
0.143480612
0.143569737
0.143575637
0.143582663
0.143612788
0.143625925
0.143640387
0.143651187
0.143652275
0.143670350
0.143689475
0.143715038
0.143720800
0.143809087
0.143849000
0.143874588
0.143878975
0.143909625
0.143985575
0.144001050
0.144101900
0.144178763
0.144249463
0.144255750
0.144255838
0.144336250
0.144403900
0.144458737
0.144462450
0.144500838
0.144523587
0.144544312
0.144544575
0.144614562
0.144664375
0.144694875
0.144716663
0.144765312
0.144830513
0.144861400
0.144980187
0.144980263
0.145025875
0.145144975
0.145253425
0.145272225
0.145363800
0.145367675
0.145376312
0.145435375
0.145442325
0.145457425
0.145463225
0.145550600
0.145556875
0.145559363
0.145571050
0.145579513
0.145625138
0.145627238
0.145703688
0.145708875
0.145717938
0.145719450
0.145777738
0.145812987
0.145859862
0.145879700
0.145892625
0.145901300
0.145911825
0.145919063
0.146018250
0.146019587
0.146060313
0.146098925
0.146163938
0.146173738
0.146190100
0.146217363
0.146235687
0.146325550
0.146336187
0.146349637
0.146385175
0.146385950
0.146429063
0.146447087
0.146482737
0.146523888
0.146532063
0.146536925
0.146659775
0.146668662
0.146675125
0.146681438
0.146692600
0.146792125
0.146797537
0.146801862
0.146820937
0.146827537
0.146875488
0.146919575
0.146941375
0.146947175
0.146955000
0.146962850
0.147013587
0.147081825
0.147089213
0.147110137
0.147142712
0.147156663
0.147158550
0.147197488
0.147208075
0.147221988
0.147264525
0.147307638
0.147367750
0.147376462
0.147385587
0.147408537
0.147508100
0.147516175
0.147516925
0.147562075
0.147629687
0.147678050
0.147778187
0.147783975
0.147812575
0.147824775
0.147825750
0.147838187
0.147861900
0.147895037
0.147925813
0.147948000
0.147981063
0.148011650
0.148042338
0.148054350
0.148076400
0.148103725
0.148163950
0.148188738
0.148190762
0.148197300
0.148260425
0.148291813
0.148294950
0.148398175
0.148401025
0.148420925
0.148444538
0.148448213
0.148452225
0.148485837
0.148517613
0.148536275
0.148542775
0.148572112
0.148600025
0.148637350
0.148698175
0.148709675
0.148738650
0.148742600
0.148771850
0.148812950
0.148841350
0.148880238
0.148895550
0.148910600
0.148913838
0.148913925
0.148945213
0.148946950
0.148951325
0.148973350
0.148990800
0.148991413
0.148997712
0.149011775
0.149012400
0.149013238
0.149049687
0.149081812
0.149114350
0.149131275
0.149145750
0.149152062
0.149259500
0.149307087
0.149312388
0.149343950
0.149345700
0.149378725
0.149384475
0.149408313
0.149410513
0.149413950
0.149483037
0.149489575
0.149506137
0.149591850
0.149632900
0.149640000
0.149668825
0.149679475
0.149713075
0.149812225
0.149825962
0.149844262
0.149844350
0.149889425
0.149915287
0.149944200
0.149955400
0.149974388
0.149998050
0.150020375
0.150023275
0.150032000
0.150067813
0.150080838
0.150104788
0.150127338
0.150131687
0.150131850
0.150150913
0.150164113
0.150330375
0.150359712
0.150417375
0.150421475
0.150466250
0.150473575
0.150539900
0.150541737
0.150543938
0.150546788
0.150576025
0.150584925
0.150591275
0.150614438
0.150663850
0.150663950
0.150667925
0.150669913
0.150682650
0.150689350
0.150692575
0.150718450
0.150742975
0.150780412
0.150823525
0.150827062
0.150857912
0.150896362
0.150952737
0.150979388
0.151029025
0.151046337
0.151047337
0.151159138
0.151217475
0.151269325
0.151291988
0.151310025
0.151316013
0.151333287
0.151383812
0.151384263
0.151415113
0.151432713
0.151445462
0.151487375
0.151503488
0.151528762
0.151579375
0.151637475
0.151670612
0.151671175
0.151701312
0.151768012
0.151779675
0.151785175
0.151849138
0.151869725
0.151922550
0.151948612
0.152018812
0.152042487
0.152058438
0.152073988
0.152099150
0.152109937
0.152119613
0.152160250
0.152168638
0.152249987
0.152251762
0.152260925
0.152366425
0.152372025
0.152400800
0.152472488
0.152480937
0.152483775
0.152556225
0.152612087
0.152621200
0.152622238
0.152659300
0.152673600
0.152688088
0.152694087
0.152727875
0.152749087
0.152785837
0.152796775
0.152834612
0.152857800
0.152870813
0.152871425
0.152874362
0.152881088
0.152887775
0.152892913
0.152897037
0.152906038
0.152916900
0.152957000
0.152960337
0.152961975
0.153066275
0.153074088
0.153088925
0.153090950
0.153114237
0.153120450
0.153121425
0.153205375
0.153263925
0.153322038
0.153358187
0.153406675
0.153409475
0.153419225
0.153458025
0.153493675
0.153557775
0.153557975
0.153594863
0.153725913
0.153749163
0.153776937
0.153802975
0.153804838
0.153822325
0.153825587
0.153830862
0.153850750
0.153857100
0.153916175
0.153964800
0.154024612
0.154036975
0.154055250
0.154137050
0.154177713
0.154197887
0.154228475
0.154242588
0.154267912
0.154285000
0.154289388
0.154326938
0.154347275
0.154379775
0.154491200
0.154510162
0.154523325
0.154528775
0.154577612
0.154584275
0.154586750
0.154601287
0.154606113
0.154607762
0.154657600
0.154682950
0.154688688
0.154736475
0.154795912
0.154829925
0.154842450
0.154843813
0.154860263
0.154867600
0.154879862
0.154905938
0.154915237
0.154944662
0.154949950
0.154963500
0.155004925
0.155087238
0.155121475
0.155134300
0.155148312
0.155152775
0.155168612
0.155186825
0.155255338
0.155271213
0.155278837
0.155288625
0.155317350
0.155347450
0.155347575
0.155391100
0.155395450
0.155422275
0.155488337
0.155541875
0.155569250
0.155638175
0.155642113
0.155658363
0.155680050
0.155691887
0.155696300
0.155696388
0.155752950
0.155766400
0.155778550
0.155800525
0.155816100
0.155927725
0.155951775
0.155971562
0.155993075
0.156106325
0.156142950
0.156152363
0.156155125
0.156159762
0.156161313
0.156187700
0.156189675
0.156286250
0.156302850
0.156303438
0.156307600
0.156401975
0.156439113
0.156456975
0.156469362
0.156520475
0.156537863
0.156562537
0.156571463
0.156579400
0.156625200
0.156627563
0.156630513
0.156638638
0.156642600
0.156678250
0.156680650
0.156720850
0.156735075
0.156737625
0.156756162
0.156761637
0.156763212
0.156793688
0.156849700
0.156875237
0.156892512
0.156909588
0.156914550
0.157011375
0.157019187
0.157025850
0.157114913
0.157164063
0.157230988
0.157254050
0.157254162
0.157262650
0.157265263
0.157276712
0.157296712
0.157312162
0.157346212
0.157410113
0.157410950
0.157442612
0.157442887
0.157490075
0.157524438
0.157553762
0.157554588
0.157575962
0.157634037
0.157726488
0.157733288
0.157773762
0.157787138
0.157872888
0.157890863
0.157914775
0.157953663
0.157977813
0.157999550
0.158000450
0.158000662
0.158019888
0.158036875
0.158157137
0.158158750
0.158170338
0.158170462
0.158216050
0.158222700
0.158229112
0.158257950
0.158265613
0.158282175
0.158294675
0.158323838
0.158402025
0.158458237
0.158464237
0.158480650
0.158488500
0.158588475
0.158643062
0.158664087
0.158723162
0.158749325
0.158756150
0.158762738
0.158772075
0.158775125
0.158840487
0.158894112
0.158916087
0.158935950
0.158936037
0.158979888
0.159036463
0.159044950
0.159059438
0.159062338
0.159064550
0.159086538
0.159088513
0.159094463
0.159118800
0.159128638
0.159145475
0.159148012
0.159152062
0.159153662
0.159155875
0.159188875
0.159197512
0.159200563
0.159211550
0.159211638
0.159244975
0.159257525
0.159265788
0.159346050
0.159347525
0.159417150
0.159451737
0.159452100
0.159488688
0.159496137
0.159553763
0.159591787
0.159607975
0.159631650
0.159672362
0.159676687
0.159679400
0.159681213
0.159682475
0.159725162
0.159754863
0.159771075
0.159821025
0.159839125
0.159848513
0.159881862
0.159888113
0.160004837
0.160009337
0.160080037
0.160080538
0.160247675
0.160257038
0.160277000
0.160278787
0.160287800
0.160325163
0.160325387
0.160427075
0.160487413
0.160536988
0.160572063
0.160584600
0.160608900
0.160641100
0.160659600
0.160680062
0.160682100
0.160693687
0.160729962
0.160793463
0.160820475
0.160828538
0.160841750
0.160885775
0.160957350
0.161004238
0.161004425
0.161045462
0.161051075
0.161051837
0.161118312
0.161119075
0.161131275
0.161136300
0.161166837
0.161176962
0.161204200
0.161217738
0.161251963
0.161311175
0.161314875
0.161317938
0.161368175
0.161389425
0.161403250
0.161458550
0.161592850
0.161592962
0.161593125
0.161598025
0.161608300
0.161623350
0.161700062
0.161707500
0.161719350
0.161780312
0.161836125
0.161872962
0.161884813
0.161917013
0.161934500
0.161962888
0.161966050
0.161990625
0.162047937
0.162064075
0.162072325
0.162083850
0.162115288
0.162159738
0.162162913
0.162239287
0.162244625
0.162244700
0.162252162
0.162300850
0.162347250
0.162368513
0.162410325
0.162444037
0.162444975
0.162449900
0.162468362
0.162470400
0.162470525
0.162481000
0.162500813
0.162501138
0.162552600
0.162554275
0.162644862
0.162644950
0.162701212
0.162808563
0.162810525
0.162841188
0.162845700
0.162846762
0.162856150
0.162868212
0.162900012
0.162904963
0.162973737
0.162975537
0.163021063
0.163035125
0.163039587
0.163105900
0.163117625
0.163158287
0.163167212
0.163304412
0.163352150
0.163377987
0.163457287
0.163457525
0.163468412
0.163486838
0.163669737
0.163675587
0.163702487
0.163702587
0.163726450
0.163853175
0.163881025
0.163899537
0.164006400
0.164026725
0.164039263
0.164063500
0.164067075
0.164069025
0.164076288
0.164086238
0.164087325
0.164109863
0.164112863
0.164114225
0.164129738
0.164163987
0.164196600
0.164196962
0.164238087
0.164273713
0.164319762
0.164353975
0.164375562
0.164423862
0.164457275
0.164469438
0.164487600
0.164487688
0.164501463
0.164515150
0.164541225
0.164557062
0.164603963
0.164722988
0.164739313
0.164748088
0.164782350
0.164834175
0.164846975
0.164857562
0.164863425
0.164871612
0.164913250
0.165052475
0.165059413
0.165246025
0.165254437
0.165258662
0.165281900
0.165330975
0.165354975
0.165382325
0.165414750
0.165423613
0.165475912
0.165488462
0.165573450
0.165587050
0.165601087
0.165601175
0.165606887
0.165686137
0.165742538
0.165804825
0.165813038
0.165863700
0.165867637
0.165873025
0.165920425
0.165935612
0.165960512
0.166034200
0.166040588
0.166050438
0.166082475
0.166165125
0.166166150
0.166173738
0.166179100
0.166205800
0.166254200
0.166255050
0.166287062
0.166337825
0.166338250
0.166353562
0.166356663
0.166378388
0.166390150
0.166391062
0.166414062
0.166442275
0.166442750
0.166454775
0.166473513
0.166495013
0.166683712
0.166754650
0.166799225
0.166801763
0.166804487
0.166807975
0.166811050
0.166852525
0.166852850
0.166900538
0.166951062
0.166952613
0.166962225
0.166984050
0.167005838
0.167023362
0.167035675
0.167040137
0.167085925
0.167116513
0.167124588
0.167153337
0.167214288
0.167215700
0.167217462
0.167241900
0.167259075
0.167311850
0.167367175
0.167408338
0.167467063
0.167486438
0.167494713
0.167540075
0.167575525
0.167585625
0.167605687
0.167607675
0.167611262
0.167630100
0.167630462
0.167657887
0.167678562
0.167748550
0.167774325
0.167775088
0.167807325
0.167834575
0.167910737
0.167929050
0.168007838
0.168116463
0.168131000
0.168150163
0.168198738
0.168218950
0.168253088
0.168258500
0.168292113
0.168295525
0.168306988
0.168358587
0.168391500
0.168397275
0.168418525
0.168445513
0.168458963
0.168459050
0.168494875
0.168505463
0.168540825
0.168608713
0.168662212
0.168703463
0.168715375
0.168805012
0.168805250
0.168895712
0.168897437
0.168905163
0.168910887
0.168942325
0.168992863
0.168992950
0.168993175
0.168994675
0.169021700
0.169037788
0.169161062
0.169166363
0.169246613
0.169274062
0.169323512
0.169343375
0.169392912
0.169404937
0.169503150
0.169513063
0.169523275
0.169571850
0.169662950
0.169784638
0.169829025
0.169860487
0.169865762
0.169866100
0.169871037
0.169890400
0.169935775
0.169935987
0.169951113
0.169955725
0.169959075
0.169970038
0.170164238
0.170198225
0.170228487
0.170281912
0.170329125
0.170363738
0.170379637
0.170438312
0.170455187
0.170560263
0.170580837
0.170581463
0.170594087
0.170594175
0.170611275
0.170630425
0.170647800
0.170658312
0.170669762
0.170670050
0.170736412
0.170751875
0.170795625
0.170813975
0.170872087
0.170906262
0.170938375
0.170993125
0.171020238
0.171022238
0.171061875
0.171071400
0.171073900
0.171102100
0.171127187
0.171137100
0.171141925
0.171142637
0.171168825
0.171200838
0.171204738
0.171221375
0.171246012
0.171258700
0.171259287
0.171328687
0.171336237
0.171367237
0.171367325
0.171377238
0.171433025
0.171441387
0.171526162
0.171526675
0.171555425
0.171563063
0.171588050
0.171603825
0.171623875
0.171638450
0.171650625
0.171736987
0.171813750
0.171822262
0.171932662
0.171944513
0.171957800
0.172035037
0.172037200
0.172050563
0.172062550
0.172105950
0.172106038
0.172137463
0.172144100
0.172158837
0.172188950
0.172221150
0.172243475
0.172251750
0.172377212
0.172388525
0.172390750
0.172392088
0.172434300
0.172496387
0.172645100
0.172654488
0.172667800
0.172711538
0.172725062
0.172770637
0.172810125
0.172823787
0.172829763
0.172874913
0.172960600
0.172974700
0.172986575
0.173023188
0.173062738
0.173085725
0.173123425
0.173216300
0.173401625
0.173432425
0.173466100
0.173520125
0.173548138
0.173548325
0.173556275
0.173558838
0.173589925
0.173618113
0.173660950
0.173700975
0.173732287
0.173748613
0.173758150
0.173764000
0.173764438
0.173802475
0.173878238
0.173900612
0.173922612
0.174046500
0.174249637
0.174269800
0.174304650
0.174419588
0.174466012
0.174466100
0.174481063
0.174519625
0.174584950
0.174603913
0.174635413
0.174755600
0.174786063
0.174799837
0.174821400
0.174857463
0.174896975
0.174909412
0.174916487
0.174923438
0.174924075
0.174932750
0.174998075
0.175004387
0.175025925
0.175157250
0.175163287
0.175186988
0.175210475
0.175251125
0.175288000
0.175300763
0.175340037
0.175363562
0.175377188
0.175403388
0.175416413
0.175478588
0.175564575
0.175627325
0.175712075
0.175717025
0.175754337
0.175838862
0.175875663
0.175926338
0.175956350
0.175959475
0.176059287
0.176111775
0.176140800
0.176192012
0.176234650
0.176281325
0.176282363
0.176292637
0.176318488
0.176327713
0.176382875
0.176421750
0.176484412
0.176506887
0.176507037
0.176559700
0.176563187
0.176588150
0.176692075
0.176726313
0.176748875
0.176757263
0.176760400
0.176862812
0.176873863
0.176902875
0.176953225
0.176955100
0.176956512
0.176966450
0.176974725
0.177006913
0.177019487
0.177038863
0.177051575
0.177052000
0.177063788
0.177087125
0.177119600
0.177148462
0.177167213
0.177191250
0.177264262
0.177318538
0.177332988
0.177336400
0.177339875
0.177360225
0.177362025
0.177367063
0.177395213
0.177405312
0.177515575
0.177515975
0.177565163
0.177596362
0.177624987
0.177686613
0.177795850
0.177833113
0.177834850
0.177844300
0.177893825
0.177921287
0.177960375
0.177971988
0.177984975
0.178012825
0.178085350
0.178093675
0.178101938
0.178124188
0.178152613
0.178170000
0.178202837
0.178224912
0.178252762
0.178333762
0.178334012
0.178342450
0.178415350
0.178469325
0.178489750
0.178521862
0.178712225
0.178813725
0.178853563
0.178862450
0.178886525
0.178907912
0.178920588
0.178929375
0.178955350
0.179025213
0.179028413
0.179045062
0.179108900
0.179126288
0.179135363
0.179142013
0.179162313
0.179170925
0.179196350
0.179272825
0.179275612
0.179277287
0.179337125
0.179340375
0.179359625
0.179426525
0.179435700
0.179498888
0.179505275
0.179537163
0.179556762
0.179564225
0.179719688
0.179721662
0.179726725
0.179837475
0.179839338
0.179844000
0.179924750
0.180015425
0.180052513
0.180058937
0.180112475
0.180118800
0.180125388
0.180152825
0.180214563
0.180216237
0.180237787
0.180265437
0.180366187
0.180383625
0.180416100
0.180533887
0.180621250
0.180640488
0.180648850
0.180685138
0.180711850
0.180723037
0.180748063
0.180772788
0.180839412
0.180911988
0.180934625
0.180944612
0.181024550
0.181026425
0.181062050
0.181066800
0.181105325
0.181121525
0.181143037
0.181143150
0.181159587
0.181287312
0.181307163
0.181318475
0.181353888
0.181420063
0.181431288
0.181468213
0.181493350
0.181602238
0.181620138
0.181621112
0.181690612
0.181690938
0.181692800
0.181710637
0.181747662
0.181801350
0.181811737
0.181825825
0.181844088
0.181866863
0.181885250
0.181944287
0.181965975
0.181976175
0.181990225
0.181997012
0.182008713
0.182019463
0.182051525
0.182086150
0.182092763
0.182167025
0.182191525
0.182196825
0.182223475
0.182225225
0.182275750
0.182283250
0.182326463
0.182330712
0.182447525
0.182466313
0.182482000
0.182506837
0.182576625
0.182590950
0.182608662
0.182619162
0.182643312
0.182649512
0.182681288
0.182714162
0.182735362
0.182758225
0.182817000
0.182817537
0.182817875
0.182822025
0.182827750
0.182827838
0.182838662
0.182862412
0.182894675
0.182894763
0.182971037
0.183006975
0.183018738
0.183187812
0.183209325
0.183286125
0.183338388
0.183339550
0.183368925
0.183372188
0.183384662
0.183529800
0.183543625
0.183576225
0.183584362
0.183609187
0.183635912
0.183677900
0.183683737
0.183696025
0.183724625
0.183802788
0.183804512
0.183876425
0.183895162
0.183933150
0.183967988
0.183977350
0.184034225
0.184070862
0.184083762
0.184095600
0.184154363
0.184219488
0.184260450
0.184379325
0.184397600
0.184417300
0.184473063
0.184495437
0.184573962
0.184592613
0.184625563
0.184637612
0.184637725
0.184668325
0.184699175
0.184726887
0.184732012
0.184734650
0.184739200
0.184744788
0.184784325
0.184842563
0.184881775
0.184888163
0.184912525
0.184921163
0.184928938
0.184936200
0.184953525
0.184959075
0.185056450
0.185072950
0.185078337
0.185079425
0.185089013
0.185141825
0.185158450
0.185159150
0.185165662
0.185253325
0.185299225
0.185304937
0.185309125
0.185432800
0.185454625
0.185468500
0.185474688
0.185486387
0.185497287
0.185515387
0.185516325
0.185528325
0.185572563
0.185580562
0.185837462
0.185837825
0.185892100
0.185914163
0.185969588
0.185981088
0.186006825
0.186041513
0.186042700
0.186106987
0.186112875
0.186119775
0.186253013
0.186274475
0.186303788
0.186375088
0.186401500
0.186406263
0.186427463
0.186460600
0.186484912
0.186486112
0.186515200
0.186553550
0.186591925
0.186660525
0.186699650
0.186713325
0.186782225
0.186868500
0.186870775
0.186878100
0.186994175
0.187023950
0.187085462
0.187122513
0.187217725
0.187246475
0.187451650
0.187484563
0.187501863
0.187517825
0.187592850
0.187610000
0.187621463
0.187640575
0.187694250
0.187704713
0.187708212
0.187724462
0.187757075
0.187801975
0.187856600
0.187873775
0.187958862
0.187984525
0.187992612
0.188017525
0.188187150
0.188334375
0.188370437
0.188452312
0.188452687
0.188480250
0.188506275
0.188524438
0.188644050
0.188718125
0.188730138
0.188787962
0.188790550
0.188808925
0.188919525
0.188959888
0.188962387
0.189008188
0.189039188
0.189116687
0.189130712
0.189148975
0.189184263
0.189200450
0.189221075
0.189235788
0.189271025
0.189330562
0.189376962
0.189381000
0.189415350
0.189468588
0.189576600
0.189768300
0.189791712
0.189801500
0.189845175
0.189849275
0.189853175
0.189883975
0.189888175
0.189958762
0.189977262
0.190046562
0.190103588
0.190115338
0.190132300
0.190149475
0.190254937
0.190375025
0.190382462
0.190382550
0.190417438
0.190435425
0.190718512
0.190756750
0.190786400
0.190865475
0.190880025
0.190899425
0.190940338
0.190940425
0.190940550
0.190984363
0.190996750
0.191002863
0.191109863
0.191128275
0.191189125
0.191204988
0.191205075
0.191205150
0.191211163
0.191256750
0.191283275
0.191303425
0.191304825
0.191322875
0.191350000
0.191557412
0.191583225
0.191588925
0.191625575
0.191671837
0.191677888
0.191683263
0.191734738
0.191755350
0.191813475
0.191844162
0.191855738
0.191864613
0.191901475
0.191940400
0.191971925
0.192048987
0.192076050
0.192151213
0.192193137
0.192194462
0.192225150
0.192294375
0.192305375
0.192306625
0.192409712
0.192421775
0.192471362
0.192476925
0.192591150
0.192615713
0.192711775
0.192750025
0.192754175
0.192768575
0.192791912
0.192797412
0.192848075
0.192868525
0.192886425
0.192919500
0.192929025
0.192953463
0.192979900
0.193006125
0.193134163
0.193167350
0.193183812
0.193223125
0.193272263
0.193281550
0.193309925
0.193320775
0.193367375
0.193392225
0.193400688
0.193406712
0.193417350
0.193417475
0.193489625
0.193564850
0.193640362
0.193657488
0.193683063
0.193691063
0.193796750
0.193839525
0.193860863
0.193892463
0.193952625
0.194001050
0.194007962
0.194021275
0.194040237
0.194190013
0.194203463
0.194228413
0.194257950
0.194313750
0.194334412
0.194348163
0.194370875
0.194406050
0.194417700
0.194473587
0.194497913
0.194539150
0.194585188
0.194590425
0.194597625
0.194719362
0.194808450
0.194872275
0.194893888
0.194924500
0.194995450
0.195007125
0.195050013
0.195070912
0.195193600
0.195194013
0.195194112
0.195222963
0.195227312
0.195252487
0.195304825
0.195313000
0.195352050
0.195368587
0.195408412
0.195425400
0.195508912
0.195509075
0.195533100
0.195533200
0.195548100
0.195558725
0.195597113
0.195643925
0.195657037
0.195810225
0.195910887
0.195916075
0.195931600
0.195953600
0.195964950
0.195969125
0.195973750
0.195973950
0.196010600
0.196062838
0.196076825
0.196099625
0.196101300
0.196150463
0.196168525
0.196168687
0.196212163
0.196212825
0.196214675
0.196220512
0.196279687
0.196305563
0.196309575
0.196332725
0.196367000
0.196407050
0.196525950
0.196540225
0.196540313
0.196665175
0.196667988
0.196711163
0.196723813
0.196812325
0.196817363
0.196825688
0.196826150
0.196966125
0.196983588
0.196984050
0.196993438
0.197079950
0.197126738
0.197129575
0.197138300
0.197161875
0.197209325
0.197281375
0.197308938
0.197379075
0.197399500
0.197460375
0.197560513
0.197565237
0.197591812
0.197608637
0.197615925
0.197646938
0.197666450
0.197688850
0.197730487
0.197893825
0.197896625
0.197901987
0.197902900
0.197951625
0.197971550
0.198005350
0.198071788
0.198142088
0.198175287
0.198229263
0.198234588
0.198308162
0.198316525
0.198331100
0.198331175
0.198340750
0.198384275
0.198387613
0.198388650
0.198409750
0.198431000
0.198533162
0.198570638
0.198623450
0.198641563
0.198711975
0.198844788
0.198844962
0.198880037
0.198986412
0.199054687
0.199112637
0.199124750
0.199172712
0.199189675
0.199196300
0.199211250
0.199211338
0.199248938
0.199255425
0.199276637
0.199277988
0.199309750
0.199313275
0.199318913
0.199324937
0.199355488
0.199371662
0.199446525
0.199446637
0.199452700
0.199523062
0.199524563
0.199536812
0.199568913
0.199569025
0.199597775
0.199599900
0.199628813
0.199639950
0.199656300
0.199664775
0.199677363
0.199696350
0.199701225
0.199702213
0.199709762
0.199727475
0.199749800
0.199769025
0.199784100
0.199808625
0.199906412
0.199930150
0.199969475
0.199975088
0.200026513
0.200077825
0.200106987
0.200116150
0.200129100
0.200212362
0.200224225
0.200234425
0.200324188
0.200335650
0.200350338
0.200404075
0.200413563
0.200418975
0.200435338
0.200474962
0.200475988
0.200499125
0.200508712
0.200550400
0.200594350
0.200632650
0.200633512
0.200669437
0.200820738
0.200898888
0.200950200
0.201072813
0.201109425
0.201161850
0.201186400
0.201223888
0.201242825
0.201260225
0.201284925
0.201305650
0.201371762
0.201404288
0.201425287
0.201440550
0.201501350
0.201513550
0.201514475
0.201582925
0.201694325
0.201701012
0.201705450
0.201707313
0.201714763
0.201716537
0.201738238
0.201779425
0.201836900
0.201890062
0.201904512
0.202052125
0.202061975
0.202095187
0.202199575
0.202200650
0.202203375
0.202294800
0.202386650
0.202404013
0.202416000
0.202423500
0.202426462
0.202512150
0.202530650
0.202533450
0.202676375
0.202700200
0.202723950
0.202861437
0.202931675
0.202993563
0.203006000
0.203106175
0.203156625
0.203197688
0.203210212
0.203225925
0.203249325
0.203251150
0.203347588
0.203370050
0.203385000
0.203412400
0.203475500
0.203624288
0.203651662
0.203710200
0.203756250
0.203793887
0.203804125
0.203845562
0.203858962
0.203878375
0.203925462
0.204025513
0.204064963
0.204113175
0.204113475
0.204123113
0.204157800
0.204178688
0.204243400
0.204299362
0.204362475
0.204406562
0.204459562
0.204507612
0.204535675
0.204546338
0.204606900
0.204702250
0.204714062
0.204834025
0.204862950
0.204872700
0.204873638
0.204874500
0.204874913
0.204879963
0.204890425
0.204890513
0.204964450
0.204994575
0.205014575
0.205066750
0.205070200
0.205109725
0.205145225
0.205204113
0.205212550
0.205243787
0.205245050
0.205245138
0.205260050
0.205284450
0.205294863
0.205345350
0.205350538
0.205371250
0.205399275
0.205426937
0.205445363
0.205492550
0.205542475
0.205551437
0.205580250
0.205619125
0.205647450
0.205654900
0.205658937
0.205664413
0.205680350
0.205682763
0.205692300
0.205695100
0.205698325
0.205712937
0.205746012
0.205761638
0.205800038
0.205904687
0.205913313
0.205926175
0.205927150
0.205944213
0.205986013
0.205991825
0.206034150
0.206042175
0.206081875
0.206131312
0.206153987
0.206165838
0.206210700
0.206222450
0.206330400
0.206377438
0.206378262
0.206385188
0.206428512
0.206429488
0.206465737
0.206570963
0.206640850
0.206665725
0.206696325
0.206699037
0.206705750
0.206719125
0.206771400
0.206784688
0.206810150
0.206835875
0.206895500
0.206897950
0.206942862
0.206951488
0.207024050
0.207033050
0.207050850
0.207088400
0.207110038
0.207110125
0.207123825
0.207178525
0.207230225
0.207277138
0.207295188
0.207345963
0.207371213
0.207401050
0.207421300
0.207443825
0.207478612
0.207570825
0.207581962
0.207590287
0.207616538
0.207646712
0.207660537
0.207675325
0.207692250
0.207737362
0.207797637
0.207805638
0.207900887
0.207918888
0.207958475
0.208008562
0.208043412
0.208050112
0.208086963
0.208092063
0.208094438
0.208096887
0.208106400
0.208112325
0.208155488
0.208158225
0.208175125
0.208210900
0.208222325
0.208239125
0.208239262
0.208291425
0.208302687
0.208423250
0.208425900
0.208432175
0.208441138
0.208449400
0.208474612
0.208486787
0.208520363
0.208524938
0.208552738
0.208615488
0.208647475
0.208663012
0.208667612
0.208741925
0.208781287
0.208785887
0.208808163
0.208812362
0.208813175
0.208826100
0.208829725
0.208866800
0.208888525
0.208918100
0.208926450
0.208986375
0.208993800
0.209041488
0.209045112
0.209100038
0.209102200
0.209117163
0.209167225
0.209207637
0.209232900
0.209266913
0.209300450
0.209410900
0.209432775
0.209458188
0.209465375
0.209474775
0.209549875
0.209600487
0.209677937
0.209719738
0.209755300
0.209797537
0.209817138
0.209844238
0.209883988
0.209896562
0.209907162
0.209928687
0.210010713
0.210071150
0.210074925
0.210104938
0.210107700
0.210129025
0.210144037
0.210182925
0.210236225
0.210254913
0.210299750
0.210301625
0.210344162
0.210357675
0.210408375
0.210435300
0.210489338
0.210492713
0.210523150
0.210553263
0.210556175
0.210564163
0.210575413
0.210621700
0.210621963
0.210633188
0.210694063
0.210703488
0.210713112
0.210739850
0.210750125
0.210793887
0.210796950
0.210826238
0.210829075
0.210830062
0.210852125
0.210880062
0.210899825
0.210920400
0.211008512
0.211015250
0.211069175
0.211151987
0.211187000
0.211216225
0.211237038
0.211258137
0.211258300
0.211266687
0.211276125
0.211310525
0.211318037
0.211471900
0.211486575
0.211486763
0.211573200
0.211591700
0.211601100
0.211613163
0.211617350
0.211628675
0.211636375
0.211647113
0.211650950
0.211662800
0.211735613
0.211738000
0.211778588
0.211779287
0.211815200
0.211827938
0.211869913
0.211896300
0.211924813
0.211926087
0.211942287
0.211947738
0.211989537
0.211989625
0.212075337
0.212121462
0.212127663
0.212141063
0.212141150
0.212146512
0.212174150
0.212205462
0.212228675
0.212298225
0.212351850
0.212356088
0.212406300
0.212420125
0.212476025
0.212513837
0.212578587
0.212623575
0.212646425
0.212783850
0.212785525
0.212792625
0.212866750
0.212965263
0.212972575
0.213002887
0.213089662
0.213119412
0.213173462
0.213188638
0.213242600
0.213246888
0.213255737
0.213326950
0.213328550
0.213331063
0.213392075
0.213432988
0.213500800
0.213539350
0.213549775
0.213694963
0.213728538
0.213747225
0.213749662
0.213770500
0.213775287
0.213791763
0.213805712
0.213819225
0.213829662
0.213841275
0.213872013
0.213878075
0.213908250
0.213923137
0.213983950
0.214002638
0.214008787
0.214017337
0.214056625
0.214058688
0.214085137
0.214088000
0.214159337
0.214187038
0.214228763
0.214239600
0.214293988
0.214300938
0.214310550
0.214393737
0.214449937
0.214453613
0.214461513
0.214462212
0.214477275
0.214536562
0.214571725
0.214583500
0.214617075
0.214623400
0.214658463
0.214723375
0.214753963
0.214756113
0.214775050
0.214775150
0.214803688
0.214837712
0.214841225
0.214866350
0.214868875
0.214868963
0.214941725
0.214958825
0.214968612
0.214988088
0.215033525
0.215066675
0.215108087
0.215108987
0.215113963
0.215135862
0.215152800
0.215195388
0.215201787
0.215268450
0.215279250
0.215315975
0.215479375
0.215498862
0.215499213
0.215544500
0.215545375
0.215643525
0.215663250
0.215682700
0.215755638
0.215812400
0.215816325
0.215830850
0.215833863
0.215874813
0.215931775
0.215947150
0.215976600
0.215995287
0.216021725
0.216057075
0.216061000
0.216083225
0.216086063
0.216118275
0.216131150
0.216156188
0.216159137
0.216240350
0.216329938
0.216343887
0.216359287
0.216370288
0.216409675
0.216414862
0.216425462
0.216433275
0.216451937
0.216460125
0.216512525
0.216551562
0.216552425
0.216617538
0.216621188
0.216638362
0.216661125
0.216673300
0.216679975
0.216680075
0.216681637
0.216719387
0.216753650
0.216857800
0.216862863
0.216946237
0.216987687
0.217094100
0.217183675
0.217185075
0.217185625
0.217188325
0.217245625
0.217253600
0.217259737
0.217268738
0.217313750
0.217317737
0.217357825
0.217387963
0.217494525
0.217545237
0.217547088
0.217552550
0.217560438
0.217567238
0.217568888
0.217576012
0.217653537
0.217800425
0.217806200
0.217806300
0.217892400
0.217894600
0.217904862
0.217911150
0.217929962
0.217937400
0.217974975
0.217976037
0.217999100
0.218014788
0.218015725
0.218048450
0.218058175
0.218144238
0.218190675
0.218197975
0.218259000
0.218259112
0.218284438
0.218297125
0.218301650
0.218372275
0.218438850
0.218442688
0.218470125
0.218472963
0.218484475
0.218510425
0.218576387
0.218576475
0.218594375
0.218657537
0.218663000
0.218664937
0.218676637
0.218683413
0.218708463
0.218800100
0.218800912
0.218810750
0.218867450
0.218890037
0.218924212
0.218924550
0.218925025
0.218940263
0.218953112
0.218978088
0.218988537
0.219128575
0.219187712
0.219204012
0.219268437
0.219482962
0.219490588
0.219504100
0.219506687
0.219520463
0.219528950
0.219543650
0.219555312
0.219560850
0.219572938
0.219626738
0.219634063
0.219660612
0.219662913
0.219678900
0.219740738
0.219741350
0.219782900
0.219802075
0.219817487
0.219832775
0.219899275
0.219901800
0.219903513
0.219905475
0.219915163
0.219968937
0.220015712
0.220018575
0.220028175
0.220064038
0.220105462
0.220157225
0.220169950
0.220188425
0.220308362
0.220341225
0.220351775
0.220377912
0.220568675
0.220602100
0.220614825
0.220627788
0.220657688
0.220664263
0.220685363
0.220697063
0.220734212
0.220739487
0.220744762
0.220777887
0.220819825
0.220843125
0.220918663
0.220970850
0.220982475
0.221066325
0.221072600
0.221105350
0.221118050
0.221125363
0.221131375
0.221150862
0.221274488
0.221360187
0.221423637
0.221468512
0.221509962
0.221597587
0.221641837
0.221663913
0.221664125
0.221684550
0.221711000
0.221719362
0.221723588
0.221741550
0.221742675
0.221750087
0.221750525
0.221753725
0.221769075
0.221808625
0.221819800
0.221825363
0.221878413
0.221881913
0.221906612
0.221958950
0.221967425
0.222005275
0.222027163
0.222067162
0.222068387
0.222076150
0.222076525
0.222076612
0.222094175
0.222113100
0.222143088
0.222173988
0.222183087
0.222223075
0.222234700
0.222251963
0.222262988
0.222286613
0.222305375
0.222306138
0.222321025
0.222369425
0.222370275
0.222383638
0.222387300
0.222415850
0.222438825
0.222475800
0.222521175
0.222534425
0.222546275
0.222578963
0.222609625
0.222627775
0.222635125
0.222682875
0.222724725
0.222750937
0.222798225
0.222813988
0.222819175
0.222865438
0.222909063
0.222915338
0.222920100
0.222954838
0.222971137
0.223014050
0.223102063
0.223103200
0.223114238
0.223132412
0.223155225
0.223177475
0.223209000
0.223243137
0.223269612
0.223277250
0.223282900
0.223313750
0.223323987
0.223348263
0.223365238
0.223393150
0.223394025
0.223413225
0.223420737
0.223471963
0.223500737
0.223516562
0.223524562
0.223566725
0.223676238
0.223695125
0.223719813
0.223787050
0.223818400
0.223824862
0.223830050
0.223831050
0.223846888
0.223852213
0.223881937
0.223929187
0.223943713
0.223984337
0.223996787
0.223999150
0.224010750
0.224070962
0.224127500
0.224138787
0.224220800
0.224220887
0.224221238
0.224303312
0.224303963
0.224330987
0.224331325
0.224338750
0.224440013
0.224489113
0.224502613
0.224569175
0.224600300
0.224694150
0.224708688
0.224757025
0.224783000
0.224785637
0.224790587
0.224817200
0.224823225
0.224832063
0.224873463
0.224965813
0.224983775
0.225010513
0.225085525
0.225096575
0.225161063
0.225181725
0.225192763
0.225204325
0.225205175
0.225211000
0.225257325
0.225272575
0.225295600
0.225296712
0.225314300
0.225394400
0.225397125
0.225408750
0.225411488
0.225416312
0.225440913
0.225446775
0.225480463
0.225486975
0.225567475
0.225579188
0.225653237
0.225689163
0.225741013
0.225741200
0.225774875
0.225786625
0.225792087
0.225824462
0.225849500
0.225866975
0.225871437
0.225919825
0.225925938
0.225943300
0.225950675
0.225958125
0.225963738
0.225968512
0.225977575
0.225979138
0.225986050
0.226015688
0.226052150
0.226082025
0.226085925
0.226127612
0.226127738
0.226132400
0.226245400
0.226247013
0.226262300
0.226295937
0.226300050
0.226324350
0.226384950
0.226425263
0.226463113
0.226473138
0.226503613
0.226509012
0.226510112
0.226523262
0.226524950
0.226533663
0.226555462
0.226563375
0.226605450
0.226620850
0.226621788
0.226669487
0.226671288
0.226710488
0.226717250
0.226746175
0.226772375
0.226851113
0.226875087
0.226885025
0.226897988
0.226923637
0.226923725
0.226957700
0.226981112
0.227053525
0.227100612
0.227114200
0.227115275
0.227177638
0.227217200
0.227224500
0.227225088
0.227271312
0.227366988
0.227398325
0.227430800
0.227450788
0.227492950
0.227493037
0.227533337
0.227568688
0.227585350
0.227626375
0.227655225
0.227656562
0.227670737
0.227673188
0.227673613
0.227686525
0.227765725
0.227795213
0.227811788
0.227814337
0.227844200
0.227876213
0.227920525
0.227944200
0.228011425
0.228038038
0.228042700
0.228064750
0.228064875
0.228088625
0.228118487
0.228127900
0.228134212
0.228141200
0.228163275
0.228166038
0.228182025
0.228191538
0.228248787
0.228276750
0.228277875
0.228304925
0.228358500
0.228403738
0.228496250
0.228535788
0.228539125
0.228550575
0.228554863
0.228555312
0.228566463
0.228590237
0.228595287
0.228601275
0.228614950
0.228638362
0.228638575
0.228641062
0.228651225
0.228672275
0.228672537
0.228672762
0.228679000
0.228680788
0.228703612
0.228728900
0.228772825
0.228842487
0.228846838
0.228891262
0.228904788
0.228923600
0.228962462
0.228986350
0.229005725
0.229102625
0.229111325
0.229162425
0.229166188
0.229167088
0.229170600
0.229230200
0.229241163
0.229254138
0.229268037
0.229294850
0.229336600
0.229462063
0.229506613
0.229551112
0.229571175
0.229588237
0.229615125
0.229630813
0.229646375
0.229660700
0.229740650
0.229757563
0.229781138
0.229803462
0.229895850
0.229943713
0.230034925
0.230042550
0.230049900
0.230131963
0.230158538
0.230183013
0.230220925
0.230258950
0.230484950
0.230500525
0.230503575
0.230506187
0.230514063
0.230514688
0.230514812
0.230540588
0.230548625
0.230605837
0.230707850
0.230733662
0.230744500
0.230758575
0.230774875
0.230775262
0.230823275
0.230838850
0.230844313
0.230846588
0.230858362
0.230884000
0.230944487
0.230950762
0.230982037
0.230986050
0.231007025
0.231077987
0.231104500
0.231133175
0.231231300
0.231258012
0.231266662
0.231297588
0.231369425
0.231370087
0.231422425
0.231437150
0.231459825
0.231462488
0.231472200
0.231505888
0.231517950
0.231518212
0.231520613
0.231575737
0.231597475
0.231625250
0.231636513
0.231662225
0.231687362
0.231699425
0.231837525
0.231866975
0.231907975
0.231944912
0.231974738
0.232015325
0.232090738
0.232096025
0.232182100
0.232197725
0.232311463
0.232343888
0.232380950
0.232382000
0.232451800
0.232466925
0.232527475
0.232573737
0.232575750
0.232576275
0.232594788
0.232595075
0.232655087
0.232665687
0.232667038
0.232702712
0.232722637
0.232738638
0.232744587
0.232771813
0.232774525
0.232780637
0.232782650
0.232836012
0.232859888
0.232889675
0.232902738
0.232930000
0.232943613
0.232945713
0.232946775
0.232956200
0.233031950
0.233059912
0.233137363
0.233137450
0.233215425
0.233219175
0.233299125
0.233316712
0.233343050
0.233343488
0.233362537
0.233362675
0.233385325
0.233414387
0.233451125
0.233452463
0.233462800
0.233491050
0.233512350
0.233524962
0.233532650
0.233541863
0.233547488
0.233549225
0.233570475
0.233601200
0.233605200
0.233691387
0.233704638
0.233758063
0.233762950
0.233782912
0.233802875
0.233849525
0.233924912
0.233925000
0.234031587
0.234056513
0.234093913
0.234123875
0.234156725
0.234196175
0.234207312
0.234219750
0.234221988
0.234224912
0.234290338
0.234322350
0.234356162
0.234373350
0.234397325
0.234399200
0.234399300
0.234425937
0.234431400
0.234462300
0.234507025
0.234530550
0.234547312
0.234563775
0.234594075
0.234597975
0.234609500
0.234611175
0.234635200
0.234672475
0.234692825
0.234693250
0.234773487
0.234805088
0.234862663
0.234863650
0.234977562
0.234990587
0.234999513
0.235113638
0.235173475
0.235203187
0.235203275
0.235218513
0.235283450
0.235305088
0.235331200
0.235376638
0.235377663
0.235379412
0.235391275
0.235425325
0.235480838
0.235496437
0.235500263
0.235511738
0.235605825
0.235606650
0.235611600
0.235611950
0.235623375
0.235625050
0.235628787
0.235632775
0.235676438
0.235687100
0.235730588
0.235744125
0.235749725
0.235846937
0.235934937
0.235944075
0.235944263
0.236013863
0.236053675
0.236059225
0.236081050
0.236102525
0.236108262
0.236129188
0.236152925
0.236174900
0.236178775
0.236182663
0.236204525
0.236260975
0.236307287
0.236364550
0.236376700
0.236381450
0.236398237
0.236456075
0.236521800
0.236526975
0.236540137
0.236541075
0.236640187
0.236657462
0.236669300
0.236676625
0.236747225
0.236770913
0.236843250
0.236846600
0.236846700
0.236857413
0.236963687
0.237035800
0.237085300
0.237186950
0.237209775
0.237210075
0.237218275
0.237245138
0.237252812
0.237330125
0.237354775
0.237448762
0.237466437
0.237485588
0.237490062
0.237515325
0.237516625
0.237544850
0.237553800
0.237596175
0.237612150
0.237623825
0.237738462
0.237747175
0.237768850
0.237791500
0.237886325
0.237886825
0.237891950
0.237903300
0.237906062
0.237948712
0.238008913
0.238012412
0.238073088
0.238154362
0.238200975
0.238223275
0.238243537
0.238244075
0.238287362
0.238292350
0.238301550
0.238337550
0.238343525
0.238345113
0.238384212
0.238398163
0.238402300
0.238415075
0.238420025
0.238432462
0.238481925
0.238608425
0.238614300
0.238615950
0.238616063
0.238621037
0.238632387
0.238679950
0.238746925
0.238760975
0.238764512
0.238791512
0.238820063
0.238841325
0.238881475
0.239044162
0.239120800
0.239121288
0.239223100
0.239223175
0.239223800
0.239331325
0.239380750
0.239411475
0.239412350
0.239417875
0.239431525
0.239435775
0.239437737
0.239450838
0.239549613
0.239592550
0.239686238
0.239693650
0.239723775
0.239740375
0.239747075
0.239765000
0.239765238
0.239796450
0.239936413
0.239936500
0.239967000
0.239968675
0.239969125
0.239982375
0.239984887
0.240015937
0.240032475
0.240062738
0.240062813
0.240065063
0.240066050
0.240140662
0.240162838
0.240185613
0.240185863
0.240191375
0.240203450
0.240257362
0.240275725
0.240278050
0.240295962
0.240328812
0.240339013
0.240346550
0.240375600
0.240380850
0.240382938
0.240387137
0.240477025
0.240477100
0.240495762
0.240527075
0.240527700
0.240544450
0.240550300
0.240624250
0.240654800
0.240657338
0.240688175
0.240731937
0.240732937
0.240766112
0.240772500
0.240780775
0.240791837
0.240800812
0.240806775
0.240825162
0.240905112
0.240973825
0.241057575
0.241111525
0.241130375
0.241135875
0.241148612
0.241220513
0.241244387
0.241270100
0.241294125
0.241328513
0.241404462
0.241485462
0.241489212
0.241508488
0.241539925
0.241544225
0.241715325
0.241730937
0.241744100
0.241771313
0.241778800
0.241781925
0.241828487
0.241883200
0.241887562
0.241889137
0.241904088
0.241906487
0.241915163
0.241921438
0.241929475
0.241947788
0.242083662
0.242107950
0.242108975
0.242109075
0.242110325
0.242144063
0.242179062
0.242214463
0.242227025
0.242248325
0.242258825
0.242277213
0.242306150
0.242307987
0.242336037
0.242343650
0.242346350
0.242402863
0.242405950
0.242444313
0.242475350
0.242506312
0.242582450
0.242596062
0.242596150
0.242603238
0.242603750
0.242610263
0.242662313
0.242700338
0.242700813
0.242713125
0.242714950
0.242750400
0.242750488
0.242786512
0.242824313
0.242849763
0.242880275
0.242886638
0.242896987
0.242916575
0.242919125
0.242926887
0.242959737
0.242972000
0.243072775
0.243081100
0.243107200
0.243254125
0.243267925
0.243282063
0.243291162
0.243307800
0.243345787
0.243445888
0.243451225
0.243501025
0.243531263
0.243552588
0.243590075
0.243598112
0.243626787
0.243629038
0.243644438
0.243720575
0.243766912
0.243806850
0.243819825
0.243840612
0.243864213
0.243864300
0.243934900
0.243962262
0.243965912
0.243970175
0.243975225
0.243980412
0.244011288
0.244018525
0.244020188
0.244031475
0.244209563
0.244259125
0.244307363
0.244364512
0.244374737
0.244377938
0.244403025
0.244419700
0.244436212
0.244450525
0.244477937
0.244534400
0.244623388
0.244627338
0.244652500
0.244664625
0.244668100
0.244714825
0.244724550
0.244739425
0.244792675
0.244801325
0.244827500
0.244831113
0.244863275
0.244917650
0.244930425
0.244943850
0.244957625
0.244958100
0.244987463
0.245018950
0.245019975
0.245020750
0.245032737
0.245089087
0.245158287
0.245166575
0.245167650
0.245340512
0.245345150
0.245380862
0.245398925
0.245439725
0.245452588
0.245596875
0.245611887
0.245617188
0.245617713
0.245626800
0.245658425
0.245720400
0.245731262
0.245745550
0.245770625
0.245785525
0.245786362
0.245813925
0.245823537
0.245838650
0.245884375
0.245892250
0.245894488
0.245919787
0.245923600
0.245990212
0.246028913
0.246089825
0.246141588
0.246141662
0.246300788
0.246332937
0.246349038
0.246452737
0.246495638
0.246586588
0.246657550
0.246677925
0.246693000
0.246693937
0.246717275
0.246761713
0.246795637
0.246813300
0.246862338
0.246908762
0.246909225
0.246911912
0.246943100
0.246956075
0.246972225
0.246975237
0.246976550
0.247002200
0.247069925
0.247084987
0.247092512
0.247172438
0.247201462
0.247208463
0.247222213
0.247273400
0.247278000
0.247285613
0.247322437
0.247370212
0.247372300
0.247443950
0.247511288
0.247554475
0.247563200
0.247563288
0.247567850
0.247661850
0.247671837
0.247671987
0.247673975
0.247682788
0.247683075
0.247742413
0.247758787
0.247801562
0.247925138
0.247927613
0.247931100
0.247953200
0.247953362
0.248003638
0.248036875
0.248075425
0.248113063
0.248128200
0.248151475
0.248154713
0.248159062
0.248176475
0.248188888
0.248189013
0.248190762
0.248280688
0.248372938
0.248395388
0.248502512
0.248561713
0.248614325
0.248640450
0.248640825
0.248686662
0.248710300
0.248726400
0.248736100
0.248743712
0.248831225
0.248852200
0.248867425
0.248872375
0.248889950
0.248903975
0.248923750
0.248968975
0.248990450
0.248994363
0.248995075
0.249020450
0.249039862
0.249072513
0.249107500
0.249218575
0.249227763
0.249268550
0.249313863
0.249336837
0.249403675
0.249450275
0.249452737
0.249458788
0.249482700
0.249487050
0.249549612
0.249578087
0.249587212
0.249594587
0.249608225
0.249617800
0.249660712
0.249682888
0.249748700
0.249767163
0.249838975
0.249841587
0.249863925
0.249877788
0.249886400
0.249896238
0.249902212
0.249905275
0.249914438
0.249917675
0.249959663
0.249980200
0.249991062
0.250047338
0.250077388
0.250125725
0.250157400
0.250296175
0.250309687
0.250412225
0.250418537
0.250433975
0.250445775
0.250458425
0.250480712
0.250486500
0.250515400
0.250528375
0.250548412
0.250597125
0.250604587
0.250634462
0.250726675
0.250796087
0.250797437
0.250850775
0.250879338
0.250882525
0.250980000
0.250996563
0.251035312
0.251051325
0.251054700
0.251079862
0.251157625
0.251193825
0.251221038
0.251223850
0.251298725
0.251306300
0.251306400
0.251339325
0.251376912
0.251416250
0.251425038
0.251488638
0.251536875
0.251554650
0.251554762
0.251559825
0.251742250
0.251809825
0.251835500
0.251854250
0.251893200
0.251919825
0.251930350
0.251947850
0.252003075
0.252018362
0.252028150
0.252106975
0.252107975
0.252132800
0.252133438
0.252133525
0.252133700
0.252245587
0.252249188
0.252349738
0.252383775
0.252434375
0.252462138
0.252540938
0.252559225
0.252578550
0.252662137
0.252728375
0.252769325
0.252775337
0.252813713
0.252853512
0.252856713
0.252859850
0.252878800
0.252940387
0.252958513
0.253024763
0.253026712
0.253046663
0.253075563
0.253080125
0.253106050
0.253126012
0.253156887
0.253257450
0.253277050
0.253277138
0.253301787
0.253338487
0.253346975
0.253351625
0.253468737
0.253475338
0.253495562
0.253525450
0.253596550
0.253613088
0.253618175
0.253654125
0.253661713
0.253718650
0.253734350
0.253754637
0.253757700
0.253763025
0.253770675
0.253792350
0.253801725
0.253855950
0.253892338
0.253909450
0.253962313
0.254004338
0.254008762
0.254022375
0.254025100
0.254026400
0.254037788
0.254071112
0.254110850
0.254114400
0.254139088
0.254139187
0.254184438
0.254206050
0.254222487
0.254223812
0.254257513
0.254257875
0.254361913
0.254377713
0.254386075
0.254386875
0.254412662
0.254428887
0.254439850
0.254462650
0.254512012
0.254550463
0.254559788
0.254577063
0.254594825
0.254595750
0.254643012
0.254666938
0.254674875
0.254739625
0.254828800
0.254835050
0.254845750
0.254882900
0.254902525
0.254917687
0.254941825
0.254968750
0.254969813
0.255072488
0.255111350
0.255125675
0.255203125
0.255233037
0.255243088
0.255285400
0.255299887
0.255308663
0.255312975
0.255373637
0.255380163
0.255424550
0.255441113
0.255473512
0.255481475
0.255488775
0.255535500
0.255538900
0.255697175
0.255699638
0.255702463
0.255734875
0.255739887
0.255744988
0.255788800
0.255790225
0.255800350
0.255859187
0.255872938
0.255951237
0.255959237
0.255987000
0.256076537
0.256084800
0.256104438
0.256142400
0.256236888
0.256239325
0.256241237
0.256256400
0.256316588
0.256321238
0.256337088
0.256354812
0.256363862
0.256365513
0.256427913
0.256429675
0.256435425
0.256459950
0.256510425
0.256527000
0.256555075
0.256565925
0.256624737
0.256706775
0.256712412
0.256832350
0.256883113
0.256926550
0.256975787
0.257022875
0.257042538
0.257057288
0.257147875
0.257177687
0.257222425
0.257227900
0.257228962
0.257233600
0.257276387
0.257279800
0.257280163
0.257321488
0.257443262
0.257459150
0.257467550
0.257471212
0.257594288
0.257604212
0.257678138
0.257737163
0.257745762
0.257754350
0.257775362
0.257777188
0.257777275
0.257884813
0.257903125
0.257937488
0.257938450
0.257961487
0.258000275
0.258053062
0.258129350
0.258135300
0.258144900
0.258167000
0.258206537
0.258221500
0.258229363
0.258404550
0.258414525
0.258428738
0.258449838
0.258466837
0.258476013
0.258515350
0.258520150
0.258539375
0.258583787
0.258653513
0.258758425
0.258767375
0.258862637
0.258863425
0.258882325
0.258889625
0.258942775
0.258981813
0.259073300
0.259102075
0.259105413
0.259112100
0.259141413
0.259222988
0.259371662
0.259381650
0.259393712
0.259422137
0.259482650
0.259529725
0.259571750
0.259571962
0.259593213
0.259593413
0.259645538
0.259663663
0.259669375
0.259788175
0.259843638
0.259865050
0.259921638
0.259942838
0.259946713
0.259959700
0.259976700
0.259976875
0.259979063
0.260051075
0.260089862
0.260174613
0.260209600
0.260212275
0.260262000
0.260263238
0.260265138
0.260267213
0.260278475
0.260303263
0.260310275
0.260335275
0.260352013
0.260352087
0.260358737
0.260360688
0.260378312
0.260399063
0.260491800
0.260501437
0.260518300
0.260587325
0.260639138
0.260645075
0.260659300
0.260660675
0.260675175
0.260742688
0.260794963
0.260834125
0.260857938
0.260880600
0.260929475
0.260940475
0.260947488
0.261065800
0.261092987
0.261107350
0.261134450
0.261140337
0.261241275
0.261273362
0.261283750
0.261308125
0.261324725
0.261329300
0.261350313
0.261421050
0.261457375
0.261506200
0.261512588
0.261520763
0.261595975
0.261615175
0.261626425
0.261635312
0.261747363
0.261807513
0.261831512
0.261863950
0.261880025
0.261887863
0.261895775
0.261915650
0.261917175
0.261929637
0.261933087
0.262028800
0.262037862
0.262147538
0.262186588
0.262200250
0.262203650
0.262215087
0.262215175
0.262236625
0.262252137
0.262268037
0.262273400
0.262305263
0.262370275
0.262426938
0.262439488
0.262544675
0.262548438
0.262650350
0.262700787
0.262714650
0.262734988
0.262752375
0.262811650
0.262874425
0.262883088
0.262901175
0.262903838
0.262909487
0.262920700
0.262921762
0.262922025
0.262922312
0.262978687
0.262988587
0.263023263
0.263034437
0.263039362
0.263162475
0.263199438
0.263289763
0.263325637
0.263327337
0.263368537
0.263379025
0.263385500
0.263417012
0.263487850
0.263491050
0.263564213
0.263568437
0.263582900
0.263583112
0.263631838
0.263652300
0.263728487
0.263729137
0.263759325
0.263768913
0.263769062
0.263820150
0.263840100
0.263860712
0.263879763
0.263891975
0.263904475
0.263907538
0.263995912
0.264009850
0.264018788
0.264025450
0.264079387
0.264084437
0.264091625
0.264111125
0.264184650
0.264213325
0.264231675
0.264233638
0.264288225
0.264290500
0.264336300
0.264355988
0.264357212
0.264374638
0.264383488
0.264386175
0.264404062
0.264408488
0.264456537
0.264524600
0.264532113
0.264534337
0.264552550
0.264561912
0.264570675
0.264591062
0.264599537
0.264601637
0.264612713
0.264620300
0.264632400
0.264646275
0.264689250
0.264763562
0.264790325
0.264808588
0.264849412
0.264849838
0.264913225
0.264919762
0.264939400
0.264965138
0.264975163
0.265055625
0.265215650
0.265222163
0.265222800
0.265256375
0.265273175
0.265306575
0.265314350
0.265346937
0.265359238
0.265376625
0.265377625
0.265403287
0.265403775
0.265416388
0.265421450
0.265430350
0.265440525
0.265613237
0.265616000
0.265642812
0.265659875
0.265700163
0.265725000
0.265765488
0.265798863
0.265798987
0.265858225
0.265875375
0.265884800
0.266037837
0.266089725
0.266097688
0.266111675
0.266128200
0.266297300
0.266321688
0.266343775
0.266354488
0.266385612
0.266406737
0.266430850
0.266439025
0.266439113
0.266480025
0.266521450
0.266605800
0.266657475
0.266662962
0.266724138
0.266727875
0.266732238
0.266800912
0.266815650
0.266843625
0.266857538
0.266883088
0.266994012
0.266998025
0.267002538
0.267059388
0.267079787
0.267251462
0.267251625
0.267266600
0.267330400
0.267354337
0.267360162
0.267366900
0.267456400
0.267458825
0.267506862
0.267539713
0.267561638
0.267638062
0.267684038
0.267687700
0.267723675
0.267724387
0.267779212
0.267806400
0.267847012
0.267874188
0.267888500
0.267895625
0.267954750
0.267961012
0.267965000
0.267970588
0.268015250
0.268052788
0.268062775
0.268079075
0.268102163
0.268114475
0.268144400
0.268155737
0.268163637
0.268186500
0.268241838
0.268242137
0.268254638
0.268296737
0.268315450
0.268331137
0.268378438
0.268394713
0.268401088
0.268406075
0.268517862
0.268555512
0.268611200
0.268654475
0.268718138
0.268731312
0.268754675
0.268755025
0.268819075
0.268831775
0.268833537
0.268909562
0.268958475
0.268970775
0.269008225
0.269083063
0.269095138
0.269238325
0.269250275
0.269279388
0.269283925
0.269290025
0.269292437
0.269299838
0.269319362
0.269320212
0.269334387
0.269345813
0.269356300
0.269359950
0.269379288
0.269500000
0.269518150
0.269536375
0.269613250
0.269613400
0.269674462
0.269707712
0.269792850
0.269837212
0.269896513
0.269984450
0.270022213
0.270043812
0.270059700
0.270061763
0.270062213
0.270064800
0.270071338
0.270076938
0.270077163
0.270086850
0.270142875
0.270190800
0.270201238
0.270207000
0.270218112
0.270221163
0.270260112
0.270298262
0.270324338
0.270329863
0.270334850
0.270348750
0.270398550
0.270408100
0.270411087
0.270432600
0.270450900
0.270460200
0.270466963
0.270498813
0.270542037
0.270549712
0.270571725
0.270594463
0.270626988
0.270653262
0.270684825
0.270736950
0.270761462
0.270773412
0.270812112
0.270829938
0.270846788
0.270891375
0.270929825
0.270962625
0.270983650
0.271022912
0.271026375
0.271055050
0.271071525
0.271075913
0.271085500
0.271115363
0.271196163
0.271199462
0.271234213
0.271234300
0.271292775
0.271340550
0.271356500
0.271439388
0.271469650
0.271469725
0.271485300
0.271485388
0.271497950
0.271499112
0.271500925
0.271505663
0.271540012
0.271544962
0.271548287
0.271619512
0.271622700
0.271628175
0.271639762
0.271682550
0.271704800
0.271749888
0.271765488
0.271782362
0.271854600
0.271905962
0.271915350
0.271921850
0.271932575
0.271983337
0.272005900
0.272028337
0.272076637
0.272089713
0.272100462
0.272139900
0.272185438
0.272187587
0.272217850
0.272225725
0.272242013
0.272243525
0.272257288
0.272273237
0.272280013
0.272380462
0.272392850
0.272439787
0.272442500
0.272459675
0.272468700
0.272473162
0.272483100
0.272507112
0.272508550
0.272575112
0.272580650
0.272598825
0.272607350
0.272614975
0.272621112
0.272661037
0.272664375
0.272743362
0.272760913
0.272768613
0.272794350
0.272796512
0.272829650
0.272857700
0.272900087
0.272972663
0.272998250
0.273020812
0.273052175
0.273088525
0.273130213
0.273225012
0.273254037
0.273254125
0.273341950
0.273371488
0.273436937
0.273466537
0.273471300
0.273507012
0.273520425
0.273529050
0.273552350
0.273562038
0.273595625
0.273599588
0.273599850
0.273619263
0.273645200
0.273645737
0.273666875
0.273680075
0.273723512
0.273725387
0.273768538
0.273860412
0.273873375
0.273892338
0.273898575
0.273902912
0.273919213
0.273929675
0.273933775
0.273942825
0.273981975
0.274041062
0.274066763
0.274088612
0.274145600
0.274178700
0.274179150
0.274204150
0.274304925
0.274356912
0.274384662
0.274482913
0.274509838
0.274525225
0.274547312
0.274548100
0.274577063
0.274634325
0.274645400
0.274645675
0.274673950
0.274683187
0.274697537
0.274719112
0.274728075
0.274783338
0.274803400
0.274825300
0.274827037
0.274868475
0.274908825
0.274956725
0.275032225
0.275040638
0.275050975
0.275135888
0.275203450
0.275230100
0.275242500
0.275289587
0.275294800
0.275340550
0.275352350
0.275387088
0.275418563
0.275429750
0.275452150
0.275468625
0.275544375
0.275568950
0.275569500
0.275578350
0.275589437
0.275662450
0.275704625
0.275709262
0.275753388
0.275753500
0.275763262
0.275764325
0.275773375
0.275784362
0.275791700
0.275858250
0.275869400
0.275878038
0.275893250
0.275912963
0.275943738
0.275955575
0.275959662
0.275960863
0.275961700
0.275993800
0.276001763
0.276080100
0.276115813
0.276168912
0.276204025
0.276211150
0.276254638
0.276297050
0.276310625
0.276322475
0.276324475
0.276351650
0.276368787
0.276386950
0.276389863
0.276390575
0.276397325
0.276443225
0.276478188
0.276504113
0.276504513
0.276550113
0.276554862
0.276571700
0.276573225
0.276580938
0.276582300
0.276595663
0.276597175
0.276618200
0.276635225
0.276657925
0.276659212
0.276681738
0.276689462
0.276739675
0.276800963
0.276802300
0.276832075
0.276832413
0.276832875
0.276850300
0.276850775
0.276854763
0.276875725
0.276892350
0.276903638
0.276905988
0.276914063
0.276948788
0.276985412
0.276988313
0.277070088
0.277079225
0.277084787
0.277118362
0.277119638
0.277120500
0.277121638
0.277128350
0.277161875
0.277169200
0.277182850
0.277183038
0.277190863
0.277190975
0.277249500
0.277280250
0.277296675
0.277326675
0.277333700
0.277335800
0.277340513
0.277355200
0.277357975
0.277400300
0.277409988
0.277441125
0.277445175
0.277445263
0.277447225
0.277448600
0.277466687
0.277466763
0.277475200
0.277475325
0.277492112
0.277519600
0.277521262
0.277536375
0.277581238
0.277591150
0.277606788
0.277709412
0.277710438
0.277768087
0.277769200
0.277779925
0.277836513
0.277896213
0.277992425
0.277998800
0.278008588
0.278052100
0.278055938
0.278056213
0.278057875
0.278077475
0.278079300
0.278089100
0.278103812
0.278143975
0.278175700
0.278306813
0.278344337
0.278348912
0.278379375
0.278397713
0.278400963
0.278423812
0.278453063
0.278511375
0.278515538
0.278592938
0.278595313
0.278664450
0.278687888
0.278689462
0.278716550
0.278747937
0.278761100
0.278767912
0.278831962
0.278853175
0.278881225
0.278888912
0.278905362
0.278953112
0.278983075
0.279002875
0.279008525
0.279017913
0.279067525
0.279100913
0.279103062
0.279138363
0.279190563
0.279217825
0.279220075
0.279255425
0.279274813
0.279326462
0.279327312
0.279356563
0.279377475
0.279384725
0.279418538
0.279467375
0.279478400
0.279519150
0.279531675
0.279560588
0.279563100
0.279569012
0.279662087
0.279796125
0.279852563
0.279870900
0.279871825
0.280035437
0.280037925
0.280047488
0.280086663
0.280122300
0.280262638
0.280329638
0.280388462
0.280457525
0.280465275
0.280486275
0.280503638
0.280529725
0.280574175
0.280583125
0.280629788
0.280680400
0.280709938
0.280769663
0.280779450
0.280779663
0.280789138
0.280846037
0.280868813
0.280869013
0.280908525
0.280910312
0.280968975
0.281000225
0.281020137
0.281066350
0.281101312
0.281164400
0.281164513
0.281165363
0.281198538
0.281225400
0.281254775
0.281255050
0.281283600
0.281319612
0.281372975
0.281385950
0.281397662
0.281438950
0.281443375
0.281457700
0.281483825
0.281494462
0.281534638
0.281571538
0.281595987
0.281664375
0.281706888
0.281840350
0.281949662
0.282002663
0.282004450
0.282111375
0.282153325
0.282182775
0.282256687
0.282263912
0.282306800
0.282307725
0.282317825
0.282324250
0.282394575
0.282424725
0.282488462
0.282570312
0.282600525
0.282656538
0.282672737
0.282672825
0.282688738
0.282723187
0.282777975
0.282825388
0.282896737
0.282911537
0.282975313
0.283093000
0.283101575
0.283107825
0.283111325
0.283160250
0.283182212
0.283193788
0.283298450
0.283299475
0.283347825
0.283467150
0.283473825
0.283499587
0.283574263
0.283591875
0.283621587
0.283642225
0.283674262
0.283682388
0.283698575
0.283744200
0.283760438
0.283783625
0.283807675
0.283810675
0.283839225
0.284023988
0.284077362
0.284206700
0.284230537
0.284270637
0.284337012
0.284337112
0.284365288
0.284399700
0.284406963
0.284407275
0.284447412
0.284455600
0.284466725
0.284478538
0.284516787
0.284523213
0.284613775
0.284675538
0.284680363
0.284720613
0.284765750
0.284792400
0.284837575
0.284837687
0.284857462
0.284870562
0.284904125
0.284937275
0.284948262
0.285036988
0.285057550
0.285093550
0.285131575
0.285173587
0.285296050
0.285331700
0.285420862
0.285452763
0.285462750
0.285486837
0.285545987
0.285554075
0.285569313
0.285598012
0.285628288
0.285705863
0.285810562
0.285833438
0.285847562
0.285886025
0.285901937
0.285917313
0.285962037
0.285968500
0.285969937
0.285970225
0.285970487
0.285992775
0.286007862
0.286008550
0.286023388
0.286050637
0.286093500
0.286119875
0.286135475
0.286139575
0.286205488
0.286240037
0.286248075
0.286264500
0.286288700
0.286387725
0.286405387
0.286418425
0.286532787
0.286537575
0.286542162
0.286565175
0.286568850
0.286595275
0.286623213
0.286659337
0.286659500
0.286680412
0.286704262
0.286733225
0.286737650
0.286785513
0.286808800
0.286825175
0.286827962
0.286832812
0.286845300
0.286881650
0.286911975
0.286912100
0.286937525
0.286944450
0.286990350
0.287003787
0.287010263
0.287023475
0.287082350
0.287109212
0.287118887
0.287147463
0.287184750
0.287205013
0.287274775
0.287299388
0.287360338
0.287467475
0.287578125
0.287578563
0.287596275
0.287653463
0.287675163
0.287749388
0.287781025
0.287825075
0.287826287
0.287899450
0.287902288
0.287969388
0.288028050
0.288065862
0.288144150
0.288147838
0.288175487
0.288215237
0.288231487
0.288275300
0.288312175
0.288472725
0.288495813
0.288498150
0.288523513
0.288525100
0.288608388
0.288650937
0.288698750
0.288748487
0.288837725
0.288871512
0.288993450
0.289021175
0.289022663
0.289066125
0.289118175
0.289120537
0.289122787
0.289287150
0.289353150
0.289410475
0.289429950
0.289435163
0.289449313
0.289450987
0.289487100
0.289512863
0.289536438
0.289540725
0.289545112
0.289551862
0.289621600
0.289626812
0.289658038
0.289669613
0.289683087
0.289683813
0.289692050
0.289698212
0.289713225
0.289747400
0.289789900
0.289790088
0.289813013
0.289873363
0.289877200
0.289912612
0.290027425
0.290046675
0.290065513
0.290143688
0.290143963
0.290147475
0.290298400
0.290331738
0.290347350
0.290359875
0.290454337
0.290466250
0.290485500
0.290515175
0.290540875
0.290549787
0.290550138
0.290634050
0.290646250
0.290649963
0.290723338
0.290781475
0.290813625
0.290813712
0.290834663
0.290835100
0.290847513
0.290862725
0.290862950
0.290864012
0.290881663
0.290891338
0.290922750
0.290950500
0.290966412
0.290971425
0.290983725
0.290997438
0.291001025
0.291028075
0.291152975
0.291163938
0.291248312
0.291281125
0.291319088
0.291326650
0.291355975
0.291365463
0.291383387
0.291402075
0.291416962
0.291431550
0.291451075
0.291460200
0.291575912
0.291581650
0.291626012
0.291640163
0.291683788
0.291810100
0.291849075
0.291856875
0.291867675
0.291870762
0.291891425
0.291938650
0.291940600
0.291946750
0.291964550
0.292019788
0.292019863
0.292049263
0.292076650
0.292085013
0.292111787
0.292116987
0.292151400
0.292190025
0.292202662
0.292203363
0.292265163
0.292299325
0.292316713
0.292321400
0.292431037
0.292448188
0.292504312
0.292520987
0.292551138
0.292616887
0.292675012
0.292704662
0.292745437
0.292753300
0.292753388
0.292755400
0.292765638
0.292860225
0.292862200
0.292918587
0.292974450
0.292975600
0.293022438
0.293026250
0.293040550
0.293072400
0.293288300
0.293292838
0.293297525
0.293307637
0.293312213
0.293337850
0.293377813
0.293390188
0.293402050
0.293408287
0.293494663
0.293508125
0.293519800
0.293566312
0.293582800
0.293605263
0.293605475
0.293795250
0.293812050
0.293850500
0.293899713
0.293914462
0.293943363
0.293973350
0.293999025
0.294031963
0.294106800
0.294120025
0.294121338
0.294140713
0.294144688
0.294201025
0.294285937
0.294294287
0.294313288
0.294330637
0.294358875
0.294425800
0.294485875
0.294499375
0.294606313
0.294638012
0.294694613
0.294745250
0.294768637
0.294846750
0.294856150
0.294914075
0.294946938
0.294984013
0.294993662
0.294994100
0.295005625
0.295052200
0.295052788
0.295056475
0.295066438
0.295210713
0.295213438
0.295243175
0.295260925
0.295281575
0.295284425
0.295288787
0.295349725
0.295358087
0.295370550
0.295439087
0.295444050
0.295482662
0.295501338
0.295536537
0.295558188
0.295597338
0.295605075
0.295739613
0.295748937
0.295755463
0.295776675
0.295833538
0.295833850
0.295836162
0.295871712
0.295913200
0.295921212
0.295965650
0.295969325
0.296024187
0.296077637
0.296122538
0.296132762
0.296167500
0.296226125
0.296239937
0.296242163
0.296244375
0.296254837
0.296268300
0.296286025
0.296342325
0.296361637
0.296384888
0.296423163
0.296440725
0.296441988
0.296465488
0.296492388
0.296518238
0.296546450
0.296572075
0.296617925
0.296636038
0.296719713
0.296726775
0.296777575
0.296809775
0.296964525
0.296968387
0.297029388
0.297063138
0.297102200
0.297115000
0.297173462
0.297304487
0.297307938
0.297338887
0.297341725
0.297363450
0.297434275
0.297488488
0.297568675
0.297639887
0.297645538
0.297677050
0.297703438
0.297704550
0.297706062
0.297745637
0.297753763
0.297801150
0.297820912
0.297829787
0.297923412
0.297983350
0.297988138
0.297990737
0.298010337
0.298055862
0.298055988
0.298061700
0.298071675
0.298121863
0.298127475
0.298127562
0.298137500
0.298151850
0.298181200
0.298184025
0.298226337
0.298257288
0.298263063
0.298270537
0.298278062
0.298283462
0.298311188
0.298320100
0.298324062
0.298338025
0.298346750
0.298355013
0.298355375
0.298364250
0.298376500
0.298398400
0.298419750
0.298549913
0.298605387
0.298673013
0.298683800
0.298728012
0.298732250
0.298786962
0.298842712
0.298856587
0.298872488
0.298877862
0.298882575
0.298892037
0.298896312
0.298950300
0.298960600
0.299035063
0.299049450
0.299087775
0.299112263
0.299155875
0.299159513
0.299190050
0.299232338
0.299305150
0.299329900
0.299404850
0.299427575
0.299428238
0.299438475
0.299449837
0.299451387
0.299583525
0.299659175
0.299670550
0.299694662
0.299739737
0.299796525
0.299821875
0.299822225
0.299829775
0.299849113
0.299890663
0.299916275
0.299993662
0.299999250
0.300066025
0.300094925
0.300115300
0.300139500
0.300169262
0.300189625
0.300221700
0.300255388
0.300268525
0.300283562
0.300287762
0.300289825
0.300315800
0.300326775
0.300439212
0.300486362
0.300508400
0.300533275
0.300602337
0.300609087
0.300638725
0.300646075
0.300690937
0.300726075
0.300763363
0.300769937
0.300815037
0.300862450
0.300897437
0.300926437
0.300975463
0.301051375
0.301061213
0.301062100
0.301214963
0.301225875
0.301231713
0.301264075
0.301313375
0.301318150
0.301331100
0.301364488
0.301398163
0.301434350
0.301473050
0.301513113
0.301593512
0.301599063
0.301601962
0.301661713
0.301725462
0.301725613
0.301729613
0.301771050
0.301774625
0.301850250
0.301856613
0.301881038
0.301904787
0.301933463
0.301971925
0.301974162
0.301976275
0.302039150
0.302082238
0.302090287
0.302099000
0.302102612
0.302122587
0.302132125
0.302157875
0.302205875
0.302235188
0.302235275
0.302254025
0.302296587
0.302310800
0.302316700
0.302348575
0.302365787
0.302380337
0.302382113
0.302442475
0.302462312
0.302526562
0.302530050
0.302530825
0.302557362
0.302594300
0.302613625
0.302627325
0.302632175
0.302694900
0.302705575
0.302714688
0.302812613
0.302824912
0.302830288
0.302963725
0.302993638
0.303128662
0.303151875
0.303174725
0.303198813
0.303200550
0.303225613
0.303314763
0.303371887
0.303455300
0.303459750
0.303474688
0.303474825
0.303474950
0.303499637
0.303500538
0.303505975
0.303516038
0.303525250
0.303530125
0.303532275
0.303533237
0.303552963
0.303588225
0.303597163
0.303619963
0.303642100
0.303648613
0.303794462
0.303811650
0.303823800
0.303845013
0.303872800
0.303885788
0.303911125
0.303997988
0.304026262
0.304026775
0.304122375
0.304165050
0.304165150
0.304168300
0.304175763
0.304240450
0.304244325
0.304252225
0.304325063
0.304327875
0.304332725
0.304339062
0.304339262
0.304418837
0.304475112
0.304545012
0.304573588
0.304608325
0.304608437
0.304666687
0.304666775
0.304677113
0.304715275
0.304721387
0.304731362
0.304813088
0.304892125
0.304920675
0.304977125
0.304991400
0.305038825
0.305053200
0.305078725
0.305079750
0.305140375
0.305141687
0.305154488
0.305166600
0.305226975
0.305304475
0.305316113
0.305325825
0.305355437
0.305483138
0.305510775
0.305513100
0.305527775
0.305557450
0.305565837
0.305634213
0.305643612
0.305678112
0.305692100
0.305706525
0.305738937
0.305758525
0.305784312
0.305850287
0.305881750
0.305885500
0.305891287
0.305895937
0.305903650
0.305913425
0.305917887
0.306071150
0.306099225
0.306156575
0.306173725
0.306179400
0.306196050
0.306262175
0.306323738
0.306336363
0.306343388
0.306351375
0.306361787
0.306505688
0.306529188
0.306540413
0.306540737
0.306541012
0.306633137
0.306649575
0.306661925
0.306726237
0.306778400
0.306791588
0.306839462
0.306874563
0.306881238
0.306881387
0.306921250
0.306939550
0.306956662
0.306978562
0.307105200
0.307133400
0.307139962
0.307193538
0.307222500
0.307229700
0.307269212
0.307284550
0.307336787
0.307338487
0.307353212
0.307400750
0.307450000
0.307494137
0.307498037
0.307569013
0.307577987
0.307584113
0.307599362
0.307652688
0.307709100
0.307753237
0.307765900
0.307803638
0.307808062
0.307896850
0.307901825
0.307911575
0.307913550
0.307921063
0.307951937
0.307975300
0.308033475
0.308038675
0.308042925
0.308055200
0.308082238
0.308091238
0.308121963
0.308122050
0.308157825
0.308186075
0.308203212
0.308308162
0.308309450
0.308361037
0.308470300
0.308502638
0.308535212
0.308535325
0.308543138
0.308633013
0.308654400
0.308665413
0.308705150
0.308717362
0.308768013
0.308774563
0.308774987
0.308821888
0.308862062
0.308864963
0.308879125
0.308904900
0.308916637
0.308977987
0.308981075
0.309093163
0.309096500
0.309100325
0.309108288
0.309118438
0.309168150
0.309179612
0.309184962
0.309197638
0.309256362
0.309266725
0.309350175
0.309365200
0.309374325
0.309427600
0.309474937
0.309477887
0.309505588
0.309514100
0.309536650
0.309563625
0.309570400
0.309575612
0.309583363
0.309654875
0.309750225
0.309751125
0.309773338
0.309926488
0.309950300
0.310083088
0.310124587
0.310145962
0.310150150
0.310158288
0.310194287
0.310201825
0.310208450
0.310222825
0.310255050
0.310280838
0.310341350
0.310371500
0.310391988
0.310423962
0.310487513
0.310585137
0.310585612
0.310585787
0.310585950
0.310631800
0.310640362
0.310734075
0.310772000
0.310800750
0.310830962
0.310838238
0.310903675
0.311101112
0.311173300
0.311227837
0.311241950
0.311248925
0.311300100
0.311318963
0.311331462
0.311358450
0.311397812
0.311587738
0.311617875
0.311653687
0.311681500
0.311688287
0.311701300
0.311734387
0.311801400
0.311806337
0.311844600
0.311846400
0.311850338
0.311857325
0.311868575
0.311873538
0.311930700
0.311949237
0.311996950
0.312010400
0.312137237
0.312233025
0.312236562
0.312268750
0.312367012
0.312379100
0.312403275
0.312416100
0.312424400
0.312438250
0.312440638
0.312514225
0.312575312
0.312703125
0.312720412
0.312740350
0.312740450
0.312817675
0.312870650
0.312906900
0.312982600
0.312992225
0.313031238
0.313097187
0.313097587
0.313239050
0.313327775
0.313338075
0.313421500
0.313426912
0.313435700
0.313440450
0.313473387
0.313494250
0.313520125
0.313538963
0.313560913
0.313580025
0.313663575
0.313675388
0.313731850
0.313767675
0.313790338
0.313802313
0.313886587
0.313893362
0.313902850
0.313970912
0.313982275
0.313987038
0.314003912
0.314008500
0.314090763
0.314147263
0.314154188
0.314188013
0.314190125
0.314208350
0.314274638
0.314303525
0.314305675
0.314341775
0.314351488
0.314420362
0.314467538
0.314499700
0.314518900
0.314519625
0.314519712
0.314568225
0.314611650
0.314616338
0.314632013
0.314647838
0.314689938
0.314697638
0.314697738
0.314698050
0.314700013
0.314704887
0.314757725
0.314780662
0.314852988
0.314855475
0.314856700
0.314940738
0.314952250
0.314963812
0.314968062
0.315011750
0.315031338
0.315037312
0.315060312
0.315077812
0.315093375
0.315157662
0.315165912
0.315236275
0.315247438
0.315271175
0.315296513
0.315332638
0.315342650
0.315418875
0.315421400
0.315479363
0.315537263
0.315568913
0.315600750
0.315673325
0.315707950
0.315724587
0.315751200
0.315782412
0.315801125
0.315835325
0.315835612
0.315843300
0.315870275
0.315883525
0.315937325
0.315949712
0.315964362
0.315992012
0.315996700
0.316047025
0.316064550
0.316070888
0.316127137
0.316156337
0.316167750
0.316226050
0.316317487
0.316337362
0.316345938
0.316386913
0.316387925
0.316409512
0.316466262
0.316486938
0.316515875
0.316521325
0.316543600
0.316568575
0.316590688
0.316612425
0.316666088
0.316722375
0.316733125
0.316774000
0.316840163
0.316866688
0.316889137
0.316895950
0.316944450
0.316975300
0.316990350
0.316993138
0.317005237
0.317011687
0.317076500
0.317120238
0.317142850
0.317205475
0.317221575
0.317226900
0.317233787
0.317255138
0.317286450
0.317317112
0.317327437
0.317437800
0.317499612
0.317499700
0.317560350
0.317645937
0.317697425
0.317753850
0.317770137
0.317784988
0.317857487
0.317922537
0.317941637
0.317945737
0.317950363
0.318014825
0.318022875
0.318049788
0.318088875
0.318099350
0.318102300
0.318138113
0.318138237
0.318139625
0.318139713
0.318199263
0.318218150
0.318231825
0.318233200
0.318339512
0.318360288
0.318388800
0.318407925
0.318410275
0.318419425
0.318420800
0.318433238
0.318439850
0.318529350
0.318686075
0.318695012
0.318743200
0.318799125
0.318808437
0.318855412
0.318872163
0.318879788
0.318899412
0.318941975
0.318950875
0.318968213
0.319041225
0.319047788
0.319057175
0.319060487
0.319074737
0.319095400
0.319102500
0.319103537
0.319190537
0.319192688
0.319233900
0.319268337
0.319279612
0.319297125
0.319365900
0.319366088
0.319368575
0.319394550
0.319407088
0.319422712
0.319436975
0.319477837
0.319509088
0.319510313
0.319670038
0.319687913
0.319711675
0.319722038
0.319725337
0.319786212
0.319795812
0.319800988
0.319804162
0.319812088
0.319824175
0.319830913
0.319890988
0.319891325
0.319894662
0.319939400
0.320008112
0.320063812
0.320064200
0.320104575
0.320112325
0.320168625
0.320174425
0.320189238
0.320198788
0.320200987
0.320201313
0.320209238
0.320243400
0.320274713
0.320274813
0.320291063
0.320296600
0.320296775
0.320350138
0.320353987
0.320355012
0.320375138
0.320390338
0.320411412
0.320412788
0.320482000
0.320528537
0.320537475
0.320638888
0.320649487
0.320652212
0.320695063
0.320719712
0.320744150
0.320764325
0.320798763
0.320832412
0.320836025
0.320854688
0.320895975
0.320977837
0.320998775
0.321001413
0.321059162
0.321135325
0.321170650
0.321238813
0.321266775
0.321292813
0.321312137
0.321322987
0.321430437
0.321439875
0.321478637
0.321503262
0.321525762
0.321547837
0.321587975
0.321596363
0.321604075
0.321646812
0.321652750
0.321661262
0.321671388
0.321671500
0.321693738
0.321800125
0.321801487
0.321821575
0.321839575
0.321867275
0.321894138
0.321901150
0.321910725
0.321954450
0.322028113
0.322053375
0.322093625
0.322096925
0.322124462
0.322127350
0.322127487
0.322136612
0.322138488
0.322139650
0.322149350
0.322185925
0.322188537
0.322217100
0.322240588
0.322248250
0.322278250
0.322295325
0.322313387
0.322350125
0.322356188
0.322468637
0.322474275
0.322476612
0.322525775
0.322531950
0.322564525
0.322568200
0.322583025
0.322588800
0.322602137
0.322636837
0.322653450
0.322659275
0.322659388
0.322664163
0.322666012
0.322721100
0.322722900
0.322805562
0.322845487
0.322852650
0.322856575
0.322873650
0.322887888
0.322889563
0.322928912
0.322929075
0.322929300
0.322937275
0.323001987
0.323056538
0.323056813
0.323066613
0.323083275
0.323096938
0.323139350
0.323168725
0.323176913
0.323205962
0.323208037
0.323214025
0.323226362
0.323246575
0.323250588
0.323258175
0.323282012
0.323311875
0.323338875
0.323347775
0.323364088
0.323429250
0.323429513
0.323468575
0.323473950
0.323474188
0.323479125
0.323483062
0.323596538
0.323598838
0.323603138
0.323637650
0.323657437
0.323681825
0.323711213
0.323718625
0.323741575
0.323748637
0.323754162
0.323769800
0.323804600
0.323833362
0.323857450
0.323857525
0.323861238
0.323896688
0.323917888
0.323941875
0.323941987
0.323942075
0.323946000
0.323985537
0.324002738
0.324007150
0.324018500
0.324110413
0.324243625
0.324247475
0.324248300
0.324252563
0.324260987
0.324296187
0.324332700
0.324337900
0.324341212
0.324354950
0.324381450
0.324391863
0.324398600
0.324432838
0.324440175
0.324470500
0.324540900
0.324602975
0.324612962
0.324659712
0.324660275
0.324686725
0.324686988
0.324741487
0.324746450
0.324807025
0.324825362
0.324865900
0.324880850
0.324908825
0.324927225
0.324951838
0.324962437
0.324965050
0.325033513
0.325033725
0.325048025
0.325056175
0.325074663
0.325076475
0.325080475
0.325087862
0.325095750
0.325109825
0.325131750
0.325169213
0.325187913
0.325204838
0.325262137
0.325283488
0.325305300
0.325307550
0.325438962
0.325459687
0.325462863
0.325464050
0.325464313
0.325524900
0.325546563
0.325581338
0.325581475
0.325614525
0.325661188
0.325702363
0.325713300
0.325715700
0.325736062
0.325765462
0.325784600
0.325801775
0.325807038
0.325813613
0.325870237
0.325886825
0.325891812
0.325907600
0.325973225
0.325985650
0.326008287
0.326023525
0.326083587
0.326090037
0.326116688
0.326139087
0.326139475
0.326201875
0.326240275
0.326283687
0.326392800
0.326412475
0.326412563
0.326448888
0.326453125
0.326470700
0.326486763
0.326514113
0.326546987
0.326678513
0.326680963
0.326719313
0.326827975
0.326978137
0.327026788
0.327027300
0.327033613
0.327083550
0.327090987
0.327093500
0.327098938
0.327107575
0.327110500
0.327138450
0.327161675
0.327161763
0.327164475
0.327202738
0.327209462
0.327259138
0.327352150
0.327352963
0.327406050
0.327428625
0.327430725
0.327467662
0.327501213
0.327501325
0.327533925
0.327543075
0.327546625
0.327571650
0.327607113
0.327620762
0.327663863
0.327666513
0.327671263
0.327757200
0.327770913
0.327827250
0.327845487
0.327882513
0.327915500
0.327989925
0.327994700
0.328000462
0.328061088
0.328101650
0.328107500
0.328111437
0.328117312
0.328145662
0.328147900
0.328271237
0.328278687
0.328312612
0.328346138
0.328380112
0.328390138
0.328401338
0.328429988
0.328469287
0.328476275
0.328519225
0.328558750
0.328654675
0.328668538
0.328669075
0.328714900
0.328722788
0.328729325
0.328751413
0.328759362
0.328793675
0.328901862
0.328919400
0.329054250
0.329063887
0.329090075
0.329160263
0.329247813
0.329263688
0.329296712
0.329375025
0.329407562
0.329424175
0.329428338
0.329488450
0.329654238
0.329675075
0.329675175
0.329698450
0.329702863
0.329729812
0.329729975
0.329877825
0.330041850
0.330055912
0.330057800
0.330059700
0.330082000
0.330100875
0.330139587
0.330276462
0.330289212
0.330303063
0.330368412
0.330372063
0.330385088
0.330386438
0.330415850
0.330434263
0.330442975
0.330449900
0.330533950
0.330548538
0.330548962
0.330595775
0.330620762
0.330659688
0.330689187
0.330735525
0.330763513
0.330768087
0.330795575
0.330825575
0.330842462
0.330852075
0.330916050
0.330922188
0.330945437
0.330989200
0.331022225
0.331057225
0.331065838
0.331066238
0.331183825
0.331278988
0.331355700
0.331366838
0.331369238
0.331415250
0.331418212
0.331429050
0.331442725
0.331470825
0.331509813
0.331591750
0.331613000
0.331638137
0.331638312
0.331674250
0.331724925
0.331749800
0.331785975
0.331901625
0.331908388
0.331908700
0.331954575
0.331969662
0.332092862
0.332117838
0.332132688
0.332141287
0.332146075
0.332159600
0.332181037
0.332181125
0.332202263
0.332241312
0.332307238
0.332310363
0.332365425
0.332380200
0.332393850
0.332489137
0.332502050
0.332504462
0.332563125
0.332583550
0.332597588
0.332649988
0.332781925
0.332867737
0.332986862
0.332994350
0.333075562
0.333097500
0.333116713
0.333140075
0.333198363
0.333237425
0.333277863
0.333299550
0.333316238
0.333361025
0.333412712
0.333414075
0.333484650
0.333535450
0.333553825
0.333568937
0.333580175
0.333596412
0.333634388
0.333634512
0.333652075
0.333724013
0.333741750
0.333744550
0.333746325
0.333757575
0.333787950
0.333849038
0.333859050
0.333910225
0.333917075
0.333930125
0.333940450
0.334031000
0.334055363
0.334064600
0.334065050
0.334111537
0.334112362
0.334129937
0.334196325
0.334217550
0.334236300
0.334302650
0.334360812
0.334406600
0.334476475
0.334480250
0.334491237
0.334498125
0.334504500
0.334518712
0.334522975
0.334523400
0.334533350
0.334580612
0.334605775
0.334616975
0.334687050
0.334689538
0.334699863
0.334728113
0.334741913
0.334750975
0.334754612
0.334775212
0.334869775
0.334940200
0.334954775
0.334957463
0.334994550
0.335022312
0.335040650
0.335109575
0.335166225
0.335171475
0.335179613
0.335182075
0.335234863
0.335251900
0.335285650
0.335293787
0.335304812
0.335317038
0.335354450
0.335370787
0.335421813
0.335446625
0.335450700
0.335479613
0.335487987
0.335515662
0.335532438
0.335539250
0.335564988
0.335568013
0.335581575
0.335583138
0.335625600
0.335686488
0.335696363
0.335724662
0.335749737
0.335751013
0.335754063
0.335776813
0.335803075
0.335829463
0.335848388
0.335848475
0.335849950
0.335867087
0.335878400
0.335893350
0.335894313
0.335902988
0.335903338
0.335939550
0.335945137
0.335978875
0.336043125
0.336053137
0.336054350
0.336054475
0.336054562
0.336072150
0.336075450
0.336082987
0.336120038
0.336127050
0.336142250
0.336152112
0.336156850
0.336174025
0.336239600
0.336255300
0.336280387
0.336291525
0.336320900
0.336347500
0.336370838
0.336373775
0.336395438
0.336395538
0.336414237
0.336419750
0.336437688
0.336469888
0.336471075
0.336518575
0.336527575
0.336531375
0.336550713
0.336563600
0.336579750
0.336642750
0.336651925
0.336652138
0.336680237
0.336690550
0.336713787
0.336717137
0.336730388
0.336740200
0.336749537
0.336749800
0.336756512
0.336818900
0.336844088
0.336877350
0.336899950
0.336916337
0.336940150
0.336966625
0.336977125
0.337008213
0.337008300
0.337046650
0.337047963
0.337079650
0.337085912
0.337116812
0.337123450
0.337157225
0.337203562
0.337247325
0.337268250
0.337288288
0.337303937
0.337304675
0.337312675
0.337313262
0.337364725
0.337381225
0.337394113
0.337409150
0.337438012
0.337455363
0.337463613
0.337464787
0.337468587
0.337469225
0.337511850
0.337520375
0.337524400
0.337526912
0.337537688
0.337587337
0.337589250
0.337591025
0.337613687
0.337638025
0.337676475
0.337689975
0.337727775
0.337788450
0.337805825
0.337808487
0.337810200
0.337832025
0.337890850
0.337893188
0.337905287
0.337958725
0.337966163
0.337967688
0.337976350
0.337986225
0.337994688
0.337995488
0.338003975
0.338065675
0.338072213
0.338086663
0.338108300
0.338130025
0.338131325
0.338175250
0.338185175
0.338194687
0.338266500
0.338273188
0.338274762
0.338277863
0.338278413
0.338288250
0.338356975
0.338358088
0.338379213
0.338410463
0.338424475
0.338453838
0.338474088
0.338487688
0.338509775
0.338552888
0.338576312
0.338624650
0.338625650
0.338651337
0.338674737
0.338702987
0.338704187
0.338734050
0.338742763
0.338758512
0.338764937
0.338778975
0.338822413
0.338839500
0.338902262
0.338944113
0.338961800
0.338967913
0.338972075
0.338976188
0.338989337
0.339004912
0.339028575
0.339033437
0.339048800
0.339064712
0.339127925
0.339130250
0.339136237
0.339137588
0.339139900
0.339140025
0.339162600
0.339162688
0.339175375
0.339197600
0.339202762
0.339207475
0.339228537
0.339294200
0.339350388
0.339378988
0.339388912
0.339410687
0.339418063
0.339436487
0.339447375
0.339447775
0.339451287
0.339470050
0.339499000
0.339515950
0.339523737
0.339545737
0.339564525
0.339579213
0.339590600
0.339597062
0.339628288
0.339648312
0.339686237
0.339708200
0.339708338
0.339708800
0.339742450
0.339766075
0.339826700
0.339843138
0.339890337
0.339897675
0.339903638
0.339926425
0.339929637
0.339929725
0.339931313
0.339934075
0.339934713
0.339954937
0.339981863
0.340028400
0.340040012
0.340040100
0.340047975
0.340080587
0.340087225
0.340186863
0.340188738
0.340193462
0.340198250
0.340202312
0.340213838
0.340230863
0.340256250
0.340258875
0.340273875
0.340274438
0.340288400
0.340301413
0.340302425
0.340328775
0.340356838
0.340417575
0.340440513
0.340441625
0.340458275
0.340464163
0.340492662
0.340498488
0.340498662
0.340502025
0.340505538
0.340548450
0.340550550
0.340575400
0.340614038
0.340614900
0.340639825
0.340646750
0.340695400
0.340705987
0.340713000
0.340720013
0.340739387
0.340747675
0.340756800
0.340788663
0.340791212
0.340795163
0.340803700
0.340803788
0.340812900
0.340834425
0.340871275
0.340876600
0.340878737
0.340891412
0.340892900
0.340908925
0.340969788
0.341018650
0.341018725
0.341047600
0.341051188
0.341062137
0.341110350
0.341113700
0.341114075
0.341139975
0.341188825
0.341197713
0.341233600
0.341242188
0.341263250
0.341263337
0.341274475
0.341313488
0.341329962
0.341333163
0.341345000
0.341358225
0.341366600
0.341372775
0.341372850
0.341413513
0.341433900
0.341435687
0.341443712
0.341480625
0.341528687
0.341530100
0.341566062
0.341575850
0.341578288
0.341586463
0.341607388
0.341609237
0.341619950
0.341630237
0.341631588
0.341635275
0.341647737
0.341654875
0.341664788
0.341668550
0.341716900
0.341721625
0.341761412
0.341772750
0.341806188
0.341820700
0.341826837
0.341886650
0.341895025
0.341905300
0.341906900
0.341915475
0.341915813
0.341921100
0.341929625
0.341933363
0.341933463
0.341992962
0.341994475
0.341995663
0.342032738
0.342114662
0.342120987
0.342165375
0.342170837
0.342180025
0.342183200
0.342208925
0.342283100
0.342287263
0.342318738
0.342402963
0.342408437
0.342477462
0.342479375
0.342479462
0.342507862
0.342534025
0.342536775
0.342541062
0.342580987
0.342599700
0.342612888
0.342661175
0.342696700
0.342772537
0.342780462
0.342792675
0.342839100
0.342866100
0.342921963
0.342950888
0.342973662
0.342979462
0.343004100
0.343026088
0.343041637
0.343042862
0.343050562
0.343076412
0.343094350
0.343137600
0.343140412
0.343149588
0.343152575
0.343159250
0.343204400
0.343221387
0.343244475
0.343254750
0.343267900
0.343285400
0.343291012
0.343301537
0.343311337
0.343314438
0.343331088
0.343335550
0.343335650
0.343344175
0.343351675
0.343367013
0.343443800
0.343447563
0.343450300
0.343469788
0.343471613
0.343489113
0.343523525
0.343530938
0.343579062
0.343584212
0.343618388
0.343628075
0.343649150
0.343687700
0.343727987
0.343777750
0.343783550
0.343784875
0.343831450
0.343846850
0.343904738
0.343912838
0.343930837
0.343934275
0.343948388
0.343959362
0.343964587
0.344013638
0.344015250
0.344016125
0.344079450
0.344112200
0.344113037
0.344114213
0.344123788
0.344187975
0.344218138
0.344236113
0.344270113
0.344285412
0.344309288
0.344328737
0.344335687
0.344354825
0.344363475
0.344366338
0.344450388
0.344454563
0.344454737
0.344458175
0.344486462
0.344530250
0.344543637
0.344558712
0.344576350
0.344589612
0.344606688
0.344624300
0.344647863
0.344648600
0.344648700
0.344667175
0.344729025
0.344751437
0.344755937
0.344757400
0.344772937
0.344782025
0.344783138
0.344789513
0.344818662
0.344818750
0.344819388
0.344835787
0.344851287
0.344852687
0.344859588
0.344865413
0.344873838
0.344919825
0.344969713
0.344972825
0.344972925
0.344973875
0.344976925
0.344985738
0.344988350
0.344991525
0.344995463
0.345014663
0.345037650
0.345038212
0.345054238
0.345100862
0.345102600
0.345133800
0.345145388
0.345147350
0.345157075
0.345184987
0.345189400
0.345208888
0.345223987
0.345246325
0.345269250
0.345277075
0.345299513
0.345344288
0.345354587
0.345395487
0.345401413
0.345419788
0.345431612
0.345474400
0.345504313
0.345548262
0.345556275
0.345590300
0.345632913
0.345649500
0.345658713
0.345666250
0.345668712
0.345713675
0.345717137
0.345768500
0.345769863
0.345783012
0.345812000
0.345813425
0.345817763
0.345832550
0.345856987
0.345861087
0.345877738
0.345883212
0.345914850
0.345929375
0.345935587
0.345945950
0.345961875
0.345983188
0.346070350
0.346078250
0.346079450
0.346106713
0.346129387
0.346131925
0.346143575
0.346169925
0.346170563
0.346195337
0.346199650
0.346236225
0.346241800
0.346252713
0.346287400
0.346303162
0.346309362
0.346314638
0.346325125
0.346329312
0.346329738
0.346361375
0.346367788
0.346389287
0.346417812
0.346435800
0.346437412
0.346505925
0.346524063
0.346547487
0.346575888
0.346582962
0.346588638
0.346609438
0.346630088
0.346632312
0.346650788
0.346655163
0.346657088
0.346680375
0.346690850
0.346703975
0.346714262
0.346720138
0.346722362
0.346735325
0.346758762
0.346759925
0.346764125
0.346793688
0.346796437
0.346801025
0.346831012
0.346847937
0.346874112
0.346874200
0.346911775
0.346923388
0.346926800
0.346949550
0.346950075
0.346956125
0.346963963
0.346994013
0.347024387
0.347033488
0.347107787
0.347122125
0.347155025
0.347155550
0.347206875
0.347215438
0.347216950
0.347217275
0.347225538
0.347253137
0.347316600
0.347335275
0.347398800
0.347437663
0.347445400
0.347497050
0.347535987
0.347539512
0.347546250
0.347574225
0.347576263
0.347585550
0.347589463
0.347610875
0.347639600
0.347653450
0.347683950
0.347692713
0.347710850
0.347717638
0.347721700
0.347727025
0.347727112
0.347749475
0.347756375
0.347769987
0.347779200
0.347785813
0.347799975
0.347848250
0.347852037
0.347852950
0.347884225
0.347974175
0.348012388
0.348014800
0.348027362
0.348029325
0.348034475
0.348045625
0.348056500
0.348063462
0.348078650
0.348080088
0.348104788
0.348186375
0.348215625
0.348233837
0.348270150
0.348270338
0.348291875
0.348293813
0.348314550
0.348333925
0.348335200
0.348344200
0.348352063
0.348362525
0.348380725
0.348402863
0.348422738
0.348423125
0.348423537
0.348428625
0.348471175
0.348471925
0.348491512
0.348509538
0.348521462
0.348545112
0.348553312
0.348596475
0.348635425
0.348660637
0.348682075
0.348726075
0.348797325
0.348798787
0.348799700
0.348800850
0.348801213
0.348804475
0.348804938
0.348810238
0.348848750
0.348852863
0.348939212
0.348946788
0.348965562
0.348968287
0.348972838
0.348993687
0.349030150
0.349049663
0.349049775
0.349052600
0.349065550
0.349071050
0.349087475
0.349167125
0.349167212
0.349169350
0.349200138
0.349200675
0.349208050
0.349230712
0.349235462
0.349258187
0.349279587
0.349289387
0.349314800
0.349315675
0.349344162
0.349366775
0.349372325
0.349429150
0.349447562
0.349462700
0.349469637
0.349485375
0.349515475
0.349550625
0.349558725
0.349565125
0.349581812
0.349597750
0.349607600
0.349637763
0.349641825
0.349645013
0.349648362
0.349655700
0.349658675
0.349667375
0.349667675
0.349684100
0.349699050
0.349757075
0.349764988
0.349769037
0.349780350
0.349813412
0.349815875
0.349821563
0.349831913
0.349837275
0.349837900
0.349838375
0.349850100
0.349924425
0.349928525
0.349928613
0.349928713
0.349941025
0.349971150
0.349983325
0.350014000
0.350062812
0.350062975
0.350067625
0.350067713
0.350082787
0.350089963
0.350099363
0.350104888
0.350112712
0.350120963
0.350142387
0.350145838
0.350161712
0.350242975
0.350269787
0.350287462
0.350303013
0.350305575
0.350312587
0.350312762
0.350339525
0.350342775
0.350348512
0.350360825
0.350380162
0.350391638
0.350396863
0.350396963
0.350399862
0.350415525
0.350422438
0.350429450
0.350439212
0.350441088
0.350462425
0.350467788
0.350481237
0.350498575
0.350523150
0.350523513
0.350525712
0.350545088
0.350546975
0.350547887
0.350579262
0.350581588
0.350584325
0.350594775
0.350651525
0.350672062
0.350710000
0.350712825
0.350715188
0.350715525
0.350755325
0.350768187
0.350787988
0.350788337
0.350839112
0.350860125
0.350888150
0.350923088
0.350929950
0.350937112
0.350969237
0.350978525
0.350980038
0.351034513
0.351043450
0.351051738
0.351074163
0.351077025
0.351080650
0.351089213
0.351090600
0.351108775
0.351126725
0.351152138
0.351181562
0.351262525
0.351304075
0.351324325
0.351329625
0.351330975
0.351347413
0.351403350
0.351407688
0.351408612
0.351413588
0.351450712
0.351454275
0.351458237
0.351480862
0.351492200
0.351543175
0.351570975
0.351587075
0.351588275
0.351609075
0.351627562
0.351645688
0.351646175
0.351648962
0.351665575
0.351685812
0.351685950
0.351699275
0.351735625
0.351755800
0.351759600
0.351769125
0.351771137
0.351771363
0.351860187
0.351881775
0.351884500
0.351884613
0.351897925
0.351899675
0.351963437
0.351968525
0.351968975
0.352030100
0.352041325
0.352048713
0.352061813
0.352102937
0.352169050
0.352184838
0.352223700
0.352249325
0.352250838
0.352253188
0.352300400
0.352302238
0.352327163
0.352412163
0.352419550
0.352421625
0.352424900
0.352430775
0.352478687
0.352499925
0.352504437
0.352507725
0.352513150
0.352525863
0.352526012
0.352526500
0.352539088
0.352541050
0.352579000
0.352612812
0.352617950
0.352630037
0.352651375
0.352654762
0.352679613
0.352720275
0.352788975
0.352813650
0.352815612
0.352819487
0.352821237
0.352825675
0.352849175
0.352876537
0.352880800
0.352884013
0.352901925
0.352927350
0.352936050
0.352943400
0.352961113
0.352961425
0.352970325
0.353003988
0.353014188
0.353025000
0.353035137
0.353049300
0.353070712
0.353075313
0.353075400
0.353082112
0.353088875
0.353100762
0.353124075
0.353153363
0.353167000
0.353174062
0.353177087
0.353190300
0.353197275
0.353197363
0.353204038
0.353208913
0.353287113
0.353307475
0.353307563
0.353343087
0.353372588
0.353374975
0.353375388
0.353392500
0.353400175
0.353411388
0.353425887
0.353432750
0.353486925
0.353498700
0.353523575
0.353543275
0.353554375
0.353560075
0.353582650
0.353602837
0.353619675
0.353626088
0.353630862
0.353632325
0.353648362
0.353657025
0.353662775
0.353662888
0.353666062
0.353725875
0.353727913
0.353733313
0.353771675
0.353796425
0.353803675
0.353808063
0.353809675
0.353834375
0.353852175
0.353856913
0.353872813
0.353900550
0.353917425
0.353919875
0.353922713
0.353922900
0.353933088
0.354042437
0.354065988
0.354067650
0.354108788
0.354131837
0.354135988
0.354219700
0.354328000
0.354335225
0.354340663
0.354341350
0.354346563
0.354349313
0.354382625
0.354391650
0.354400125
0.354445025
0.354445138
0.354448125
0.354482825
0.354512475
0.354553125
0.354566675
0.354574938
0.354621038
0.354638112
0.354674738
0.354679413
0.354727875
0.354764762
0.354773212
0.354803688
0.354814213
0.354872250
0.354891462
0.354901600
0.354939825
0.354943625
0.354969888
0.354971575
0.354984588
0.355000500
0.355021525
0.355034213
0.355034600
0.355046988
0.355047363
0.355067500
0.355097312
0.355135812
0.355137275
0.355157363
0.355175450
0.355234975
0.355240387
0.355275613
0.355283350
0.355295250
0.355298650
0.355298850
0.355299013
0.355301475
0.355308175
0.355317300
0.355337638
0.355339988
0.355386200
0.355396388
0.355434437
0.355442313
0.355449713
0.355449975
0.355451275
0.355531925
0.355537575
0.355538225
0.355551012
0.355578975
0.355595275
0.355629187
0.355645288
0.355646487
0.355646662
0.355648850
0.355649000
0.355661200
0.355687388
0.355696012
0.355698875
0.355722850
0.355775638
0.355790438
0.355803113
0.355820737
0.355839587
0.355851963
0.355872375
0.355882262
0.355890838
0.355900325
0.355900550
0.355910600
0.355919075
0.355937563
0.355939287
0.355939825
0.355941625
0.355949338
0.355957525
0.355966400
0.355968200
0.355991250
0.355996825
0.355997638
0.356002475
0.356007413
0.356011138
0.356021775
0.356022825
0.356035088
0.356059225
0.356067100
0.356097075
0.356101900
0.356121187
0.356122100
0.356122825
0.356123875
0.356132387
0.356153463
0.356155900
0.356156262
0.356184000
0.356185650
0.356200425
0.356230112
0.356235437
0.356241963
0.356280025
0.356286675
0.356287062
0.356306275
0.356355038
0.356389163
0.356391988
0.356403275
0.356417838
0.356428725
0.356449313
0.356465775
0.356466487
0.356470363
0.356479300
0.356500250
0.356512763
0.356525050
0.356536825
0.356539438
0.356552987
0.356555675
0.356575850
0.356626525
0.356649075
0.356655225
0.356667675
0.356691450
0.356760750
0.356773450
0.356785450
0.356806950
0.356811625
0.356820662
0.356833850
0.356840100
0.356865200
0.356881175
0.356881862
0.356885287
0.356891038
0.356891200
0.356896775
0.356905613
0.356919088
0.356920000
0.356920175
0.356921763
0.356925013
0.356925625
0.356940788
0.356961662
0.356966638
0.356969213
0.356997838
0.357003275
0.357015912
0.357019237
0.357033275
0.357042975
0.357052062
0.357145550
0.357150475
0.357190150
0.357204125
0.357214087
0.357247987
0.357256250
0.357268825
0.357275962
0.357278350
0.357305350
0.357308012
0.357340612
0.357356900
0.357383662
0.357417525
0.357430300
0.357435962
0.357447725
0.357460363
0.357467775
0.357479137
0.357486337
0.357506062
0.357517837
0.357531725
0.357535575
0.357538912
0.357567613
0.357571437
0.357589200
0.357594500
0.357607525
0.357608062
0.357628112
0.357644025
0.357670388
0.357689275
0.357716937
0.357717850
0.357734012
0.357755137
0.357787400
0.357797725
0.357902663
0.357905875
0.357906463
0.357926550
0.357939238
0.357942325
0.357956938
0.358009750
0.358014000
0.358082825
0.358099787
0.358127737
0.358150750
0.358172363
0.358177500
0.358177625
0.358235162
0.358235313
0.358282363
0.358288325
0.358305963
0.358310213
0.358315600
0.358330737
0.358345175
0.358364737
0.358402813
0.358407562
0.358461388
0.358464287
0.358483738
0.358558738
0.358567963
0.358584837
0.358628650
0.358636100
0.358637625
0.358648100
0.358658362
0.358666025
0.358709037
0.358719063
0.358733637
0.358738887
0.358758313
0.358765150
0.358765900
0.358781888
0.358818537
0.358846325
0.358854587
0.358857750
0.358886412
0.358886688
0.358887825
0.358896712
0.358909400
0.358913850
0.358920387
0.358921500
0.358939913
0.358986588
0.359071025
0.359104275
0.359105150
0.359218987
0.359270537
0.359279662
0.359285513
0.359285637
0.359289175
0.359298212
0.359342363
0.359351388
0.359362175
0.359391625
0.359408800
0.359415588
0.359428650
0.359435925
0.359460612
0.359468787
0.359478450
0.359502512
0.359530775
0.359531463
0.359537950
0.359577912
0.359588387
0.359595175
0.359607375
0.359619100
0.359622412
0.359626012
0.359629988
0.359635388
0.359653913
0.359683525
0.359700487
0.359701200
0.359713500
0.359777888
0.359789100
0.359807463
0.359820488
0.359842500
0.359847875
0.359849688
0.359893200
0.359905437
0.359911325
0.359922400
0.359928213
0.359930700
0.359954325
0.359994775
0.360010862
0.360020550
0.360021500
0.360022487
0.360036075
0.360053275
0.360053362
0.360058600
0.360072987
0.360083838
0.360086587
0.360135688
0.360160463
0.360168075
0.360187888
0.360191175
0.360223112
0.360237413
0.360245288
0.360262125
0.360282812
0.360298725
0.360302275
0.360310175
0.360332775
0.360366462
0.360385525
0.360396750
0.360421112
0.360421288
0.360422313
0.360427250
0.360430613
0.360440575
0.360447200
0.360459800
0.360462775
0.360471625
0.360479550
0.360516000
0.360544288
0.360544400
0.360572050
0.360574687
0.360580075
0.360606013
0.360611550
0.360621162
0.360621975
0.360663813
0.360692038
0.360711662
0.360711787
0.360730350
0.360744988
0.360758550
0.360762613
0.360792862
0.360799938
0.360817775
0.360827263
0.360841162
0.360869787
0.360880688
0.360900575
0.360913463
0.360915325
0.360921763
0.360923163
0.360939950
0.360945713
0.361053287
0.361073050
0.361078662
0.361084387
0.361090513
0.361130962
0.361140613
0.361145563
0.361150087
0.361153938
0.361169138
0.361169450
0.361184163
0.361203525
0.361206737
0.361262050
0.361338112
0.361352825
0.361357350
0.361394000
0.361435163
0.361455100
0.361459425
0.361511162
0.361557012
0.361579200
0.361598688
0.361607012
0.361621700
0.361661750
0.361672587
0.361713575
0.361719387
0.361749025
0.361749175
0.361813450
0.361848538
0.361903825
0.361909788
0.361915963
0.361937112
0.361938563
0.361943087
0.361959125
0.361987813
0.362028937
0.362048600
0.362056437
0.362084500
0.362128350
0.362146725
0.362154300
0.362169350
0.362178088
0.362199975
0.362206225
0.362210038
0.362258125
0.362335025
0.362364400
0.362369650
0.362395850
0.362402200
0.362439625
0.362456850
0.362501350
0.362506137
0.362583825
0.362590662
0.362593950
0.362597813
0.362634487
0.362650763
0.362653625
0.362665425
0.362670325
0.362705525
0.362709962
0.362712188
0.362751325
0.362776550
0.362785513
0.362815675
0.362828637
0.362844063
0.362853162
0.362861175
0.362879075
0.362897788
0.362901225
0.362902487
0.362912025
0.362924625
0.362934213
0.362934337
0.362935100
0.362946150
0.363039125
0.363097713
0.363143237
0.363158175
0.363205025
0.363210050
0.363212188
0.363264550
0.363301700
0.363303062
0.363333675
0.363358462
0.363392075
0.363459362
0.363468513
0.363472813
0.363478950
0.363503075
0.363503875
0.363508237
0.363551662
0.363552125
0.363556950
0.363578538
0.363604500
0.363612550
0.363616738
0.363622587
0.363625650
0.363633925
0.363657975
0.363713800
0.363721613
0.363746075
0.363772825
0.363791988
0.363794025
0.363818675
0.363877638
0.363889413
0.363898938
0.363925338
0.363950125
0.363969525
0.363988812
0.364013575
0.364014675
0.364035925
0.364037200
0.364072787
0.364097012
0.364102963
0.364129250
0.364147575
0.364156200
0.364188400
0.364211838
0.364217387
0.364217587
0.364225175
0.364226212
0.364315212
0.364316837
0.364317287
0.364326550
0.364358975
0.364372637
0.364390300
0.364412613
0.364423675
0.364477950
0.364487650
0.364500062
0.364509337
0.364599925
0.364604412
0.364607275
0.364647300
0.364654975
0.364656588
0.364658788
0.364664912
0.364681062
0.364724525
0.364743900
0.364766825
0.364821575
0.364842750
0.364850713
0.364877638
0.364896550
0.364897688
0.364907337
0.364918487
0.364919050
0.364924513
0.364959362
0.364979012
0.365016662
0.365021000
0.365061900
0.365076575
0.365098563
0.365100325
0.365106738
0.365107788
0.365140162
0.365152413
0.365157138
0.365197675
0.365275138
0.365321787
0.365420250
0.365429100
0.365429263
0.365551050
0.365572625
0.365593612
0.365650300
0.365684850
0.365687537
0.365700250
0.365772162
0.365797375
0.365815175
0.365831175
0.365889675
0.365895975
0.365914462
0.365923763
0.365937713
0.365941500
0.365942250
0.365962250
0.365965987
0.365971925
0.365994337
0.366010987
0.366025800
0.366032425
0.366032650
0.366049875
0.366076125
0.366092462
0.366104288
0.366133537
0.366137912
0.366165837
0.366192538
0.366236813
0.366255687
0.366257600
0.366311263
0.366340862
0.366345525
0.366367250
0.366368875
0.366374537
0.366374675
0.366410500
0.366430275
0.366430575
0.366440612
0.366486050
0.366504563
0.366507275
0.366530013
0.366565062
0.366578025
0.366687075
0.366691600
0.366723513
0.366732325
0.366732412
0.366748362
0.366772125
0.366782838
0.366809225
0.366811712
0.366812763
0.366814725
0.366827513
0.366843425
0.366859437
0.366866275
0.366903575
0.366917962
0.366929287
0.367035100
0.367070613
0.367072687
0.367112850
0.367123075
0.367152575
0.367159837
0.367160388
0.367161000
0.367163275
0.367166175
0.367177763
0.367197687
0.367225138
0.367246462
0.367257813
0.367261925
0.367266488
0.367308038
0.367409563
0.367411537
0.367443062
0.367457737
0.367466287
0.367468313
0.367530450
0.367585700
0.367600712
0.367622475
0.367623475
0.367632487
0.367693975
0.367716388
0.367725825
0.367737062
0.367795725
0.367864013
0.367888112
0.367945637
0.367954925
0.367958475
0.367974737
0.367989725
0.368005325
0.368029075
0.368041463
0.368041550
0.368041625
0.368122725
0.368171238
0.368194750
0.368220163
0.368274975
0.368284338
0.368308600
0.368374275
0.368399575
0.368416175
0.368494550
0.368496687
0.368574438
0.368577025
0.368655650
0.368660575
0.368661438
0.368693325
0.368730263
0.368735663
0.368775962
0.368784200
0.368805212
0.368816000
0.368891975
0.368912262
0.368967825
0.368971687
0.368989675
0.369003425
0.369010325
0.369031838
0.369158000
0.369166950
0.369201975
0.369283513
0.369312812
0.369315625
0.369338175
0.369346012
0.369351612
0.369407963
0.369428688
0.369438638
0.369451087
0.369479088
0.369513475
0.369557475
0.369635912
0.369675588
0.369691763
0.369693037
0.369728238
0.369738487
0.369821750
0.369834563
0.369841937
0.369892363
0.369938787
0.369949025
0.369978150
0.370119588
0.370157475
0.370171975
0.370201875
0.370221600
0.370292675
0.370310225
0.370310888
0.370347025
0.370349188
0.370352200
0.370378950
0.370425287
0.370428488
0.370486013
0.370536775
0.370552825
0.370604863
0.370620525
0.370643438
0.370676813
0.370724925
0.370727837
0.370749112
0.370785175
0.370793912
0.370861350
0.370865412
0.370871500
0.370883713
0.370923538
0.370963712
0.370964775
0.371019975
0.371125337
0.371159063
0.371181000
0.371212550
0.371214125
0.371235463
0.371263638
0.371282050
0.371406950
0.371544463
0.371560200
0.371640138
0.371640788
0.371681887
0.371770488
0.371790562
0.371798387
0.371817687
0.371878075
0.371898200
0.371904600
0.371940875
0.371960687
0.371961763
0.371976513
0.371985838
0.372002738
0.372012475
0.372020775
0.372020913
0.372040075
0.372062925
0.372074950
0.372105087
0.372115837
0.372143438
0.372153875
0.372160000
0.372195137
0.372200225
0.372259300
0.372259387
0.372262325
0.372289037
0.372320763
0.372364912
0.372370175
0.372370475
0.372406913
0.372427887
0.372428637
0.372451637
0.372458775
0.372500638
0.372543613
0.372551825
0.372569137
0.372574313
0.372594775
0.372612712
0.372683850
0.372698300
0.372725700
0.372783050
0.372809400
0.372824425
0.372838563
0.372839925
0.372841013
0.372841125
0.372875112
0.372934100
0.372956862
0.372959100
0.372965075
0.373058438
0.373061475
0.373078000
0.373103800
0.373122325
0.373134737
0.373167187
0.373169113
0.373243237
0.373281213
0.373298600
0.373340875
0.373344175
0.373426113
0.373428075
0.373440912
0.373472950
0.373490838
0.373545213
0.373609437
0.373709925
0.373741525
0.373751125
0.373751225
0.373780750
0.373826625
0.373853450
0.373872337
0.373909938
0.373947662
0.373969475
0.373972238
0.373993000
0.373993087
0.373994125
0.374001625
0.374025987
0.374049100
0.374055925
0.374064412
0.374107713
0.374108825
0.374109900
0.374129925
0.374149650
0.374159888
0.374224775
0.374238087
0.374242313
0.374248100
0.374251200
0.374261862
0.374285725
0.374322188
0.374327962
0.374328938
0.374342425
0.374363200
0.374383200
0.374402813
0.374414637
0.374419475
0.374477938
0.374490188
0.374507875
0.374514825
0.374658100
0.374690425
0.374707000
0.374718525
0.374784638
0.374834150
0.374863287
0.374868637
0.374958462
0.374974725
0.374994612
0.374999500
0.375014675
0.375087012
0.375131600
0.375142038
0.375249387
0.375270975
0.375343900
0.375357137
0.375366800
0.375376600
0.375427300
0.375458100
0.375478500
0.375480563
0.375517512
0.375525163
0.375580888
0.375702987
0.375710537
0.375735763
0.375755350
0.375762350
0.375762437
0.375819962
0.375866200
0.375896887
0.375898075
0.375902275
0.375978000
0.376024837
0.376034425
0.376043600
0.376150563
0.376188875
0.376227775
0.376228375
0.376228463
0.376299938
0.376355675
0.376380763
0.376418475
0.376419088
0.376447663
0.376566800
0.376581950
0.376590975
0.376595925
0.376618662
0.376643287
0.376660925
0.376694800
0.376700225
0.376726187
0.376731262
0.376789588
0.376835488
0.376854025
0.377051050
0.377114475
0.377176163
0.377242338
0.377278037
0.377326500
0.377343625
0.377381537
0.377415950
0.377417913
0.377423400
0.377423875
0.377441500
0.377460600
0.377473025
0.377512413
0.377534938
0.377571388
0.377590350
0.377590987
0.377665413
0.377758475
0.377785663
0.377811725
0.377841612
0.377856350
0.377865775
0.377885225
0.377907450
0.377924362
0.377936800
0.377969037
0.378036575
0.378076675
0.378095775
0.378100275
0.378101125
0.378177250
0.378204575
0.378223937
0.378245675
0.378268612
0.378363862
0.378382925
0.378402087
0.378483700
0.378567475
0.378619737
0.378675175
0.378717425
0.378728988
0.378736012
0.378801400
0.378912000
0.379013463
0.379016075
0.379046787
0.379068125
0.379074875
0.379142388
0.379215737
0.379224687
0.379312213
0.379319613
0.379376062
0.379460025
0.379483850
0.379485200
0.379593387
0.379610775
0.379692513
0.379695862
0.379746075
0.379753562
0.379757825
0.379839875
0.379880625
0.379881625
0.379931262
0.379989550
0.380003537
0.380034488
0.380052475
0.380059850
0.380100812
0.380114500
0.380245363
0.380309525
0.380365175
0.380401750
0.380444438
0.380454262
0.380456075
0.380462250
0.380490263
0.380496575
0.380503788
0.380543913
0.380570100
0.380586313
0.380595287
0.380626588
0.380670675
0.380774813
0.380774913
0.380791100
0.380791350
0.380792213
0.380828512
0.380912975
0.380971263
0.381001650
0.381003300
0.381074750
0.381076187
0.381116538
0.381140250
0.381142800
0.381161575
0.381188475
0.381234300
0.381275288
0.381316050
0.381349050
0.381359187
0.381369050
0.381369375
0.381389625
0.381407075
0.381410050
0.381439600
0.381477750
0.381545162
0.381620262
0.381677588
0.381687487
0.381692200
0.381716175
0.381740850
0.381766512
0.381773750
0.381786487
0.381803500
0.381824650
0.381830938
0.381878075
0.381886675
0.381892363
0.381907325
0.381908162
0.381937238
0.381938525
0.381958600
0.381991537
0.382010925
0.382014025
0.382066713
0.382072287
0.382082912
0.382121312
0.382178262
0.382184100
0.382211988
0.382217800
0.382243350
0.382255250
0.382265350
0.382283725
0.382287337
0.382306663
0.382335137
0.382351300
0.382352150
0.382362737
0.382394325
0.382430763
0.382449712
0.382480863
0.382482687
0.382533050
0.382539238
0.382633112
0.382693687
0.382717625
0.382731025
0.382773062
0.382867275
0.382910788
0.382947437
0.382979600
0.383041862
0.383044112
0.383070862
0.383086563
0.383149737
0.383185288
0.383239050
0.383261713
0.383266563
0.383294537
0.383296513
0.383318687
0.383350662
0.383366975
0.383371650
0.383381187
0.383419275
0.383439075
0.383534300
0.383537675
0.383546200
0.383578100
0.383616012
0.383668750
0.383671000
0.383677975
0.383712663
0.383719113
0.383734138
0.383800688
0.383835825
0.383876700
0.383883075
0.383888425
0.383899625
0.383909787
0.383923900
0.383977250
0.383980150
0.384048800
0.384051013
0.384059912
0.384166250
0.384191713
0.384207600
0.384207862
0.384209087
0.384229763
0.384238187
0.384243687
0.384258312
0.384261062
0.384265225
0.384265925
0.384289900
0.384354863
0.384400350
0.384402963
0.384445525
0.384460413
0.384465512
0.384506713
0.384510075
0.384518138
0.384521150
0.384531900
0.384542687
0.384544612
0.384544687
0.384559675
0.384571125
0.384597525
0.384600763
0.384608063
0.384692450
0.384698800
0.384699125
0.384719550
0.384771625
0.384803975
0.384860588
0.384867375
0.384873913
0.384875000
0.384876025
0.384915300
0.384966912
0.384967100
0.385002837
0.385051038
0.385058975
0.385063263
0.385073188
0.385083562
0.385152225
0.385170675
0.385231150
0.385243487
0.385250900
0.385258550
0.385268538
0.385284500
0.385286513
0.385303725
0.385307862
0.385323850
0.385409238
0.385416288
0.385431525
0.385436263
0.385455325
0.385552550
0.385567925
0.385580075
0.385642900
0.385661038
0.385674637
0.385680575
0.385696775
0.385702812
0.385703900
0.385745025
0.385776813
0.385776975
0.385851188
0.385888700
0.385888800
0.385945800
0.385992300
0.386021450
0.386065412
0.386136450
0.386156625
0.386163875
0.386167113
0.386167213
0.386267950
0.386290837
0.386296575
0.386306500
0.386332738
0.386338913
0.386362500
0.386383588
0.386408450
0.386422825
0.386450400
0.386476000
0.386610200
0.386638075
0.386638175
0.386641350
0.386649875
0.386660187
0.386673700
0.386679625
0.386709262
0.386709350
0.386749800
0.386768612
0.386779288
0.386798175
0.386803687
0.386832250
0.386844537
0.386959463
0.386969813
0.386978900
0.387013987
0.387019600
0.387072275
0.387083225
0.387111825
0.387114600
0.387141725
0.387178338
0.387237325
0.387253937
0.387289363
0.387310275
0.387320887
0.387412013
0.387445437
0.387467925
0.387550438
0.387592987
0.387601513
0.387621450
0.387622625
0.387687650
0.387737875
0.387748150
0.387806875
0.387880887
0.387899125
0.387899225
0.387900013
0.387907250
0.387931963
0.387937612
0.387966900
0.388022612
0.388033487
0.388033825
0.388095125
0.388105413
0.388153850
0.388153937
0.388155750
0.388179300
0.388208900
0.388231012
0.388238537
0.388263688
0.388326825
0.388367162
0.388367575
0.388368288
0.388402475
0.388480200
0.388529500
0.388532475
0.388546475
0.388574613
0.388673188
0.388687662
0.388687938
0.388696175
0.388719650
0.388747100
0.388756900
0.388758600
0.388760063
0.388784650
0.388802375
0.388803400
0.388849575
0.388880662
0.388935250
0.388978875
0.388999938
0.389025238
0.389043462
0.389056238
0.389072337
0.389072537
0.389111325
0.389127250
0.389131187
0.389148938
0.389171412
0.389246912
0.389262263
0.389272312
0.389303063
0.389355938
0.389421162
0.389430075
0.389462062
0.389503875
0.389536525
0.389587538
0.389610675
0.389614762
0.389624075
0.389656987
0.389671337
0.389673725
0.389692637
0.389716625
0.389748925
0.389834525
0.389862612
0.389983700
0.390064450
0.390069412
0.390083000
0.390103700
0.390134700
0.390162425
0.390204050
0.390277800
0.390277887
0.390288100
0.390297562
0.390357225
0.390467813
0.390474775
0.390485613
0.390494250
0.390501588
0.390524300
0.390547700
0.390564075
0.390640887
0.390646475
0.390682388
0.390741363
0.390767812
0.390809525
0.390836175
0.390842900
0.390906237
0.390919713
0.390931588
0.390938787
0.390970025
0.390974787
0.390975287
0.390991350
0.391024688
0.391063050
0.391081150
0.391108850
0.391118450
0.391157362
0.391173050
0.391191038
0.391251087
0.391266725
0.391277838
0.391288637
0.391330925
0.391374063
0.391379737
0.391382687
0.391475538
0.391564087
0.391564162
0.391587300
0.391654287
0.391654375
0.391680550
0.391797900
0.391803025
0.391807200
0.391837200
0.391846763
0.391858075
0.391914225
0.391990750
0.392045325
0.392055237
0.392063275
0.392083825
0.392154813
0.392213413
0.392238337
0.392248350
0.392257650
0.392257925
0.392259713
0.392307625
0.392323575
0.392351150
0.392356325
0.392370875
0.392376200
0.392444187
0.392457238
0.392480500
0.392528188
0.392571525
0.392601637
0.392639112
0.392681925
0.392682025
0.392741200
0.392765050
0.392776837
0.392791962
0.392805287
0.392829137
0.392829237
0.392831437
0.392832837
0.392859713
0.392864663
0.392865975
0.392887550
0.392930975
0.392962937
0.392974037
0.393011075
0.393015012
0.393016188
0.393026425
0.393061675
0.393078137
0.393096387
0.393160838
0.393246987
0.393262838
0.393290775
0.393388550
0.393393775
0.393420175
0.393468825
0.393477975
0.393513250
0.393538287
0.393559887
0.393591187
0.393592700
0.393610925
0.393649625
0.393665950
0.393670012
0.393711437
0.393733412
0.393739938
0.393773175
0.393834450
0.393850625
0.393858200
0.393859988
0.393911613
0.393935462
0.393977450
0.393995125
0.393998262
0.394025487
0.394044525
0.394068625
0.394106212
0.394184888
0.394185125
0.394185862
0.394188887
0.394201262
0.394270875
0.394285763
0.394291263
0.394324950
0.394354200
0.394383512
0.394437412
0.394456213
0.394460200
0.394463200
0.394475575
0.394511938
0.394531200
0.394538063
0.394545875
0.394605887
0.394652925
0.394656012
0.394665763
0.394735950
0.394745063
0.394824613
0.394825200
0.394836362
0.394912612
0.394933225
0.394940262
0.394943488
0.394954375
0.394960337
0.394984312
0.394993663
0.395002187
0.395049450
0.395071112
0.395089162
0.395098950
0.395148237
0.395151513
0.395156962
0.395159313
0.395167400
0.395180325
0.395185112
0.395205087
0.395267575
0.395273213
0.395289188
0.395297438
0.395311775
0.395317413
0.395322112
0.395327488
0.395366312
0.395422812
0.395443350
0.395477150
0.395523338
0.395524800
0.395524875
0.395542800
0.395548163
0.395573238
0.395604750
0.395608675
0.395634137
0.395645388
0.395672588
0.395742450
0.395768675
0.395768800
0.395775637
0.395812862
0.395828350
0.395877013
0.395901913
0.395944063
0.395946200
0.395947312
0.395957887
0.396022563
0.396023513
0.396030088
0.396049488
0.396076612
0.396086950
0.396117687
0.396117775
0.396117875
0.396121137
0.396132463
0.396171050
0.396181913
0.396217312
0.396217775
0.396240225
0.396264200
0.396267537
0.396274788
0.396307775
0.396309113
0.396319600
0.396324725
0.396331938
0.396332825
0.396379950
0.396536338
0.396559900
0.396589925
0.396671987
0.396673088
0.396734262
0.396741175
0.396758687
0.396770138
0.396773463
0.396810200
0.396811650
0.396821188
0.396821275
0.396866612
0.396920663
0.396963650
0.396976750
0.396977863
0.396996400
0.397008187
0.397022575
0.397039663
0.397051025
0.397107588
0.397109575
0.397113538
0.397168913
0.397172062
0.397178188
0.397195788
0.397231587
0.397237950
0.397242363
0.397245862
0.397260338
0.397292350
0.397301025
0.397311262
0.397332900
0.397336613
0.397367187
0.397386675
0.397419937
0.397471150
0.397478175
0.397511175
0.397537300
0.397537375
0.397539337
0.397572975
0.397656775
0.397710650
0.397712538
0.397716475
0.397721200
0.397729538
0.397743813
0.397776950
0.397893675
0.397910612
0.397938950
0.397942637
0.397954375
0.397960812
0.397968625
0.398000300
0.398064925
0.398096475
0.398211375
0.398227813
0.398242600
0.398265550
0.398283938
0.398335712
0.398352450
0.398371750
0.398390025
0.398501950
0.398566300
0.398625475
0.398666500
0.398678888
0.398705562
0.398709413
0.398711213
0.398712063
0.398767512
0.398767775
0.398778425
0.398790100
0.398804488
0.398832325
0.398865062
0.398915100
0.398937663
0.398941950
0.398948513
0.398949075
0.398952150
0.398953675
0.398987313
0.399009125
0.399062138
0.399070175
0.399076188
0.399100338
0.399130838
0.399130925
0.399184675
0.399248687
0.399253525
0.399260775
0.399276150
0.399276338
0.399283550
0.399317250
0.399344925
0.399345312
0.399354800
0.399355575
0.399379750
0.399386588
0.399388562
0.399411613
0.399451987
0.399470812
0.399475675
0.399486638
0.399569012
0.399584263
0.399606850
0.399644250
0.399664875
0.399675813
0.399697338
0.399725725
0.399819575
0.399820038
0.399821075
0.399843225
0.399879463
0.399882900
0.399886837
0.399891875
0.399899775
0.399911875
0.399924125
0.399928838
0.399944238
0.399980112
0.400003925
0.400023587
0.400041125
0.400070337
0.400085250
0.400181762
0.400263812
0.400280613
0.400296938
0.400314538
0.400324425
0.400370762
0.400412612
0.400417713
0.400448313
0.400515387
0.400537450
0.400627400
0.400639775
0.400658275
0.400709900
0.400808425
0.400820875
0.400871275
0.400883188
0.400925637
0.400942250
0.401031762
0.401061487
0.401068400
0.401083700
0.401095750
0.401153162
0.401157875
0.401186838
0.401206813
0.401251562
0.401256212
0.401295138
0.401351638
0.401354938
0.401379712
0.401396300
0.401404500
0.401466225
0.401540238
0.401577175
0.401595075
0.401604937
0.401609025
0.401619400
0.401664075
0.401699912
0.401725112
0.401765162
0.401832200
0.401872038
0.401872238
0.401909225
0.401909362
0.401917588
0.401932387
0.401996075
0.402046850
0.402046937
0.402068625
0.402182412
0.402184787
0.402210100
0.402212925
0.402237825
0.402242200
0.402254713
0.402300200
0.402337300
0.402377250
0.402400963
0.402477600
0.402477837
0.402492788
0.402512313
0.402512963
0.402545675
0.402563338
0.402576013
0.402616125
0.402624325
0.402647625
0.402698338
0.402754088
0.402827475
0.402831550
0.402841775
0.402857313
0.402857737
0.402891987
0.402928038
0.402931337
0.402945375
0.402945512
0.402964100
0.402993250
0.403044175
0.403087625
0.403087712
0.403090700
0.403124088
0.403192738
0.403218513
0.403219312
0.403236300
0.403239562
0.403263150
0.403269137
0.403290137
0.403305450
0.403305625
0.403330087
0.403337312
0.403338788
0.403345513
0.403346750
0.403384988
0.403390863
0.403423050
0.403451037
0.403510975
0.403570388
0.403599450
0.403630463
0.403638088
0.403640975
0.403687475
0.403701400
0.403720325
0.403739087
0.403743913
0.403780637
0.403786725
0.403817237
0.403839563
0.403873362
0.403883763
0.403887075
0.403900975
0.403909162
0.403918300
0.403920425
0.403923812
0.403961662
0.403962663
0.403966825
0.403988112
0.404066987
0.404069675
0.404080900
0.404092962
0.404095650
0.404108162
0.404123163
0.404143413
0.404215250
0.404260738
0.404270063
0.404278963
0.404289787
0.404290363
0.404295325
0.404321863
0.404325663
0.404337875
0.404354363
0.404372925
0.404427362
0.404450150
0.404493763
0.404494637
0.404501925
0.404511975
0.404540625
0.404544975
0.404562837
0.404563600
0.404629762
0.404633338
0.404660925
0.404689625
0.404690725
0.404701888
0.404713912
0.404757350
0.404787363
0.404852900
0.404852987
0.404853575
0.404859338
0.404875875
0.404878662
0.404903263
0.404967138
0.404990425
0.405008563
0.405023100
0.405023200
0.405025500
0.405059150
0.405116075
0.405149188
0.405193513
0.405200950
0.405201837
0.405264975
0.405434213
0.405500912
0.405501137
0.405511325
0.405606038
0.405640238
0.405711113
0.405738450
0.405749100
0.405749187
0.405774750
0.405782038
0.405798400
0.405810212
0.405873612
0.405889438
0.405910025
0.405948400
0.405950062
0.405989225
0.405990200
0.406009650
0.406024163
0.406030800
0.406055725
0.406099588
0.406121850
0.406128500
0.406135637
0.406195413
0.406204975
0.406219112
0.406270450
0.406281100
0.406290113
0.406334525
0.406340500
0.406352225
0.406352350
0.406374050
0.406389575
0.406422287
0.406430513
0.406458113
0.406463075
0.406477737
0.406516738
0.406560013
0.406565787
0.406570575
0.406575600
0.406575937
0.406617987
0.406647400
0.406671300
0.406690025
0.406702900
0.406704550
0.406708975
0.406752762
0.406775862
0.406797175
0.406905075
0.406907550
0.406926363
0.406974650
0.407014763
0.407078012
0.407078100
0.407078863
0.407088925
0.407089612
0.407092263
0.407122950
0.407124712
0.407300625
0.407374375
0.407394175
0.407430962
0.407434375
0.407446900
0.407453387
0.407473425
0.407488300
0.407511175
0.407529450
0.407541825
0.407542362
0.407571800
0.407583175
0.407597100
0.407604963
0.407618675
0.407636438
0.407668113
0.407680300
0.407724837
0.407788337
0.407797262
0.407850887
0.407854738
0.407921863
0.407933775
0.407943887
0.407960900
0.408000000
0.408017650
0.408018950
0.408063538
0.408076300
0.408091775
0.408158925
0.408163312
0.408177900
0.408181375
0.408188388
0.408191625
0.408206012
0.408307900
0.408338688
0.408381725
0.408416238
0.408422675
0.408436550
0.408446837
0.408461375
0.408469262
0.408479113
0.408491050
0.408577138
0.408612663
0.408613150
0.408684212
0.408717850
0.408718013
0.408773550
0.408795588
0.408823875
0.408925275
0.408925763
0.408929188
0.408979850
0.408984550
0.409009750
0.409016312
0.409016550
0.409070113
0.409082787
0.409091525
0.409192625
0.409192712
0.409213188
0.409317125
0.409379963
0.409444175
0.409462137
0.409483013
0.409496775
0.409555500
0.409575313
0.409591025
0.409657300
0.409662525
0.409687125
0.409725400
0.409740037
0.409767137
0.409842025
0.409842113
0.409866900
0.409867850
0.409888125
0.409904750
0.409923675
0.409996837
0.410025488
0.410070463
0.410105412
0.410112413
0.410141050
0.410178712
0.410182963
0.410183050
0.410216550
0.410346337
0.410359162
0.410368687
0.410370387
0.410383612
0.410389987
0.410423437
0.410427987
0.410525475
0.410575013
0.410651950
0.410687013
0.410703375
0.410729587
0.410775563
0.410782812
0.410809688
0.410820350
0.410921150
0.410936800
0.410944663
0.410950800
0.410958250
0.411008412
0.411018750
0.411043325
0.411081513
0.411187662
0.411234163
0.411234263
0.411268825
0.411284337
0.411337988
0.411345762
0.411347737
0.411444612
0.411444700
0.411447962
0.411449075
0.411552337
0.411572025
0.411586875
0.411642862
0.411691600
0.411706375
0.411713363
0.411745138
0.411763638
0.411829400
0.411915388
0.412014013
0.412014200
0.412018312
0.412032825
0.412074387
0.412087712
0.412107838
0.412114375
0.412125725
0.412139963
0.412177012
0.412183338
0.412225387
0.412239113
0.412283012
0.412300175
0.412300825
0.412344175
0.412558925
0.412566787
0.412580263
0.412588988
0.412601950
0.412648788
0.412692012
0.412701175
0.412705200
0.412729300
0.412780612
0.412813612
0.412823037
0.412826500
0.412882075
0.412946537
0.412957700
0.412991225
0.413007762
0.413025237
0.413121550
0.413129162
0.413173650
0.413251013
0.413269775
0.413438362
0.413491275
0.413504025
0.413525725
0.413530562
0.413538875
0.413609212
0.413670213
0.413685300
0.413692487
0.413734225
0.413757013
0.413779025
0.413795737
0.413849963
0.413856450
0.413885675
0.413889450
0.413968000
0.413992912
0.414033950
0.414070088
0.414141975
0.414198875
0.414204087
0.414216500
0.414272300
0.414292037
0.414300525
0.414344812
0.414381037
0.414489363
0.414493962
0.414569338
0.414685138
0.414688287
0.414766038
0.414772400
0.414788975
0.414877200
0.414879738
0.414928625
0.414941950
0.415116950
0.415151687
0.415218175
0.415225837
0.415261125
0.415271525
0.415312725
0.415316625
0.415471375
0.415532250
0.415541625
0.415587925
0.415610912
0.415615713
0.415623125
0.415633087
0.415644138
0.415658462
0.415732050
0.415772000
0.415822825
0.415847338
0.415857600
0.415878825
0.415907462
0.415908463
0.415932713
0.415962150
0.415986013
0.415988138
0.416087688
0.416098062
0.416100388
0.416103412
0.416120500
0.416221925
0.416270038
0.416287275
0.416401213
0.416452062
0.416456288
0.416476263
0.416489137
0.416494763
0.416521038
0.416523763
0.416544525
0.416546138
0.416554450
0.416619750
0.416665425
0.416678088
0.416757163
0.416828150
0.416846100
0.416926138
0.416934525
0.416981537
0.416985012
0.416986062
0.417016487
0.417064463
0.417068463
0.417069662
0.417097300
0.417133900
0.417135688
0.417141912
0.417175050
0.417208537
0.417267487
0.417283762
0.417319050
0.417390512
0.417466238
0.417469525
0.417500262
0.417516412
0.417518037
0.417581188
0.417642788
0.417661775
0.417662025
0.417696075
0.417696163
0.417699425
0.417737413
0.417749650
0.417757425
0.417763325
0.417774550
0.417807725
0.417811987
0.417856338
0.417866613
0.417898325
0.417927012
0.417973938
0.417988062
0.418046162
0.418165063
0.418188662
0.418247325
0.418280437
0.418315375
0.418382637
0.418426600
0.418429712
0.418444050
0.418482737
0.418541137
0.418646187
0.418674300
0.418736075
0.418743137
0.418818187
0.418828663
0.418828763
0.418878625
0.418964538
0.419004250
0.419051338
0.419094963
0.419227238
0.419270800
0.419343025
0.419346400
0.419356263
0.419369200
0.419426062
0.419449487
0.419481412
0.419493500
0.419585725
0.419661800
0.419705450
0.419711663
0.419714950
0.419782250
0.419791850
0.419844625
0.419866562
0.419946463
0.419965337
0.420041188
0.420111913
0.420115413
0.420128163
0.420174137
0.420191750
0.420197663
0.420296787
0.420297675
0.420327100
0.420353000
0.420382625
0.420424413
0.420447650
0.420499462
0.420509688
0.420536975
0.420581875
0.420604425
0.420623700
0.420628387
0.420651200
0.420656513
0.420662175
0.420676812
0.420696538
0.420696625
0.420710950
0.420738825
0.420770788
0.420771000
0.420791675
0.420815575
0.420834225
0.420838212
0.420839387
0.420866475
0.420886362
0.420950412
0.420957800
0.420981725
0.420992863
0.420995913
0.421028087
0.421099150
0.421113625
0.421119187
0.421148100
0.421191987
0.421259163
0.421278987
0.421347688
0.421351050
0.421373025
0.421375025
0.421432388
0.421434775
0.421496825
0.421523162
0.421523250
0.421535375
0.421543700
0.421577675
0.421585800
0.421601400
0.421640075
0.421663225
0.421714350
0.421720700
0.421750362
0.421750800
0.421770362
0.421789337
0.421812962
0.421894437
0.421938663
0.421948575
0.421949075
0.422003775
0.422037675
0.422087775
0.422096225
0.422118375
0.422191337
0.422193537
0.422200400
0.422200487
0.422212637
0.422246038
0.422422637
0.422451688
0.422488087
0.422496437
0.422533625
0.422593350
0.422600812
0.422800787
0.422804762
0.422805563
0.422825225
0.422845038
0.422852762
0.422868988
0.422907563
0.422914250
0.422928688
0.422959413
0.422971512
0.422990013
0.423007562
0.423008987
0.423057662
0.423068725
0.423081763
0.423127262
0.423152388
0.423173025
0.423308200
0.423308338
0.423308637
0.423350025
0.423356375
0.423361537
0.423370550
0.423390900
0.423423288
0.423470038
0.423658250
0.423661750
0.423673725
0.423704162
0.423787937
0.423813925
0.423832375
0.423874937
0.423913588
0.423953963
0.423957100
0.423963462
0.424014875
0.424074925
0.424139162
0.424169700
0.424222775
0.424222963
0.424225513
0.424329138
0.424342325
0.424362000
0.424362100
0.424365600
0.424368537
0.424382400
0.424390712
0.424475800
0.424486975
0.424497788
0.424518900
0.424528538
0.424528688
0.424567388
0.424587625
0.424606000
0.424640813
0.424680187
0.424683388
0.424690650
0.424690813
0.424745388
0.424748112
0.424763525
0.424763675
0.424837988
0.424841250
0.424883613
0.424945637
0.425037600
0.425059700
0.425064487
0.425076862
0.425079675
0.425079938
0.425150613
0.425224400
0.425264213
0.425265512
0.425289325
0.425289562
0.425328000
0.425332075
0.425345763
0.425444475
0.425447537
0.425450725
0.425481913
0.425497850
0.425498425
0.425524375
0.425613025
0.425649325
0.425693013
0.425714637
0.425719000
0.425765500
0.425766325
0.425770475
0.425770563
0.425805763
0.425866075
0.425949362
0.426060712
0.426157975
0.426168650
0.426242100
0.426242525
0.426281800
0.426291337
0.426299938
0.426300125
0.426315063
0.426352887
0.426404275
0.426418862
0.426442675
0.426561925
0.426562200
0.426582000
0.426602388
0.426648937
0.426650313
0.426700888
0.426702013
0.426749588
0.426763338
0.426805375
0.426819925
0.426847300
0.426847763
0.426859863
0.426910000
0.426921487
0.426941250
0.426981312
0.427001175
0.427041938
0.427087738
0.427093463
0.427112325
0.427182438
0.427204637
0.427238263
0.427260588
0.427284275
0.427333725
0.427386700
0.427403000
0.427427475
0.427437325
0.427443375
0.427468962
0.427503350
0.427515275
0.427533487
0.427540350
0.427612150
0.427631637
0.427633775
0.427636650
0.427680300
0.427737400
0.427765900
0.427828575
0.427831150
0.427841888
0.427874062
0.427888375
0.427916788
0.428005737
0.428087063
0.428089250
0.428160700
0.428205900
0.428211787
0.428237288
0.428263112
0.428288762
0.428307612
0.428420437
0.428451125
0.428475775
0.428489650
0.428603350
0.428606500
0.428620875
0.428644413
0.428645687
0.428712025
0.428717562
0.428756325
0.428758900
0.428875725
0.428880575
0.428951737
0.428965725
0.428973538
0.428973700
0.428997725
0.429004237
0.429008137
0.429012338
0.429027388
0.429076125
0.429193725
0.429254138
0.429300613
0.429301450
0.429304275
0.429304637
0.429384337
0.429487825
0.429533850
0.429556712
0.429655238
0.429671362
0.429695975
0.429823837
0.429828887
0.429839912
0.429858375
0.429986275
0.429988737
0.430140875
0.430205525
0.430233937
0.430239425
0.430244513
0.430345812
0.430352600
0.430383675
0.430400063
0.430407188
0.430450475
0.430486100
0.430500000
0.430542537
0.430553600
0.430553913
0.430567912
0.430575637
0.430584700
0.430588863
0.430631763
0.430680962
0.430835800
0.430838600
0.430838687
0.430894037
0.431008475
0.431067963
0.431080800
0.431146700
0.431166712
0.431177637
0.431177725
0.431378900
0.431395562
0.431543575
0.431547562
0.431563450
0.431586262
0.431591900
0.431596137
0.431609300
0.431610137
0.431626713
0.431629337
0.431647387
0.431680550
0.431746888
0.431759850
0.431778425
0.431779437
0.431860287
0.431888412
0.431965563
0.432033825
0.432049625
0.432077687
0.432105800
0.432187100
0.432213212
0.432215762
0.432269750
0.432306562
0.432378588
0.432498412
0.432564250
0.432576187
0.432606237
0.432620512
0.432715300
0.432757850
0.432765050
0.432769163
0.432794650
0.432819988
0.432825762
0.432874600
0.432907600
0.432957612
0.432965037
0.432972825
0.432987163
0.433044612
0.433061863
0.433080937
0.433093338
0.433093562
0.433119788
0.433215725
0.433244825
0.433246850
0.433250850
0.433276838
0.433292263
0.433342838
0.433350138
0.433355687
0.433364775
0.433370763
0.433383162
0.433435250
0.433454725
0.433460925
0.433498525
0.433518587
0.433518888
0.433555275
0.433589363
0.433606300
0.433677213
0.433689612
0.433864763
0.433889813
0.433906025
0.433979925
0.434017162
0.434019388
0.434048900
0.434195438
0.434232125
0.434235288
0.434271362
0.434308250
0.434454587
0.434478400
0.434507087
0.434599125
0.434600887
0.434688150
0.434700225
0.434752850
0.434780438
0.434783413
0.434821713
0.434899837
0.434903113
0.434955113
0.434982937
0.435075288
0.435116250
0.435180950
0.435213175
0.435221888
0.435222025
0.435296913
0.435358513
0.435365150
0.435422225
0.435440500
0.435517775
0.435529775
0.435537112
0.435551637
0.435595988
0.435687400
0.435773462
0.435781937
0.435798300
0.435825287
0.435923100
0.435936350
0.435987350
0.436025175
0.436064562
0.436070950
0.436091438
0.436092125
0.436132775
0.436188075
0.436201825
0.436210337
0.436234312
0.436234450
0.436238025
0.436240300
0.436317050
0.436343362
0.436455200
0.436457850
0.436712838
0.436787688
0.436816912
0.436818525
0.436819800
0.436857475
0.436900562
0.436901288
0.436989287
0.437019412
0.437046925
0.437066387
0.437079625
0.437079812
0.437115562
0.437131838
0.437197438
0.437258175
0.437258537
0.437272412
0.437339712
0.437387937
0.437388100
0.437427600
0.437482162
0.437564412
0.437629275
0.437683375
0.437693487
0.437773313
0.437783737
0.437796513
0.437817238
0.437839450
0.437864513
0.437897800
0.437899725
0.437935962
0.438042150
0.438043362
0.438054900
0.438086950
0.438148450
0.438163213
0.438184250
0.438234600
0.438314888
0.438323700
0.438357675
0.438393975
0.438394450
0.438457525
0.438493450
0.438551437
0.438551600
0.438558650
0.438577100
0.438600175
0.438608100
0.438609637
0.438615525
0.438648250
0.438716237
0.438853750
0.438865138
0.438902313
0.438902862
0.438945488
0.438954425
0.439053750
0.439095913
0.439106075
0.439109900
0.439120525
0.439161775
0.439216725
0.439266425
0.439269550
0.439289262
0.439335912
0.439341837
0.439362150
0.439382750
0.439389250
0.439417200
0.439420637
0.439494288
0.439555737
0.439573650
0.439598225
0.439708563
0.439725325
0.439770687
0.439870938
0.439871025
0.439871112
0.439880450
0.439946225
0.439989387
0.440006513
0.440042337
0.440056012
0.440083962
0.440094588
0.440094688
0.440119463
0.440121412
0.440134025
0.440148113
0.440241850
0.440278662
0.440360775
0.440366500
0.440422963
0.440439362
0.440442663
0.440503837
0.440525587
0.440531338
0.440572950
0.440589238
0.440606587
0.440703650
0.440710263
0.440711262
0.440731875
0.440754588
0.440766800
0.440784875
0.440881975
0.440984900
0.441077337
0.441078937
0.441146963
0.441147063
0.441180862
0.441197012
0.441233537
0.441233625
0.441233963
0.441332612
0.441373862
0.441506263
0.441553888
0.441575188
0.441602375
0.441626925
0.441634075
0.441653487
0.441654150
0.441675325
0.441705200
0.441816050
0.441876638
0.441892375
0.441901600
0.441918650
0.441933062
0.441960975
0.441979300
0.442048612
0.442052975
0.442056163
0.442085450
0.442094963
0.442160913
0.442169875
0.442262900
0.442287175
0.442349425
0.442369050
0.442388263
0.442388600
0.442432425
0.442511488
0.442576262
0.442598063
0.442632450
0.442677500
0.442743900
0.442819338
0.442879800
0.442904613
0.442980475
0.442987213
0.442990425
0.443018000
0.443024225
0.443038275
0.443042825
0.443051250
0.443174275
0.443177200
0.443290587
0.443296187
0.443363275
0.443416650
0.443424975
0.443473438
0.443515812
0.443517025
0.443597913
0.443613350
0.443633063
0.443699350
0.443708800
0.443767062
0.443783987
0.443815350
0.443845150
0.443882338
0.443939413
0.443946112
0.443972725
0.443976375
0.443992825
0.444040775
0.444169025
0.444204563
0.444260275
0.444265913
0.444269662
0.444270112
0.444270325
0.444315662
0.444344850
0.444380125
0.444384350
0.444440250
0.444445612
0.444516087
0.444541262
0.444559912
0.444578162
0.444598225
0.444650975
0.444664375
0.444673288
0.444735063
0.444784600
0.444791150
0.444800888
0.444820437
0.444847900
0.444880600
0.444929413
0.444932412
0.444937513
0.444947850
0.444967538
0.444967663
0.444986625
0.445022600
0.445042538
0.445084700
0.445155175
0.445207213
0.445211737
0.445251538
0.445300200
0.445322312
0.445372013
0.445379700
0.445386438
0.445397237
0.445397363
0.445429300
0.445452225
0.445490887
0.445510737
0.445528225
0.445533000
0.445542750
0.445558050
0.445577163
0.445604325
0.445612825
0.445614450
0.445730200
0.445770400
0.445852825
0.445905900
0.445941087
0.445941888
0.445960150
0.445978712
0.445996950
0.445997062
0.446030588
0.446030700
0.446056962
0.446075363
0.446144938
0.446145400
0.446151925
0.446157750
0.446209075
0.446433038
0.446524000
0.446541513
0.446564450
0.446573125
0.446576200
0.446645625
0.446659388
0.446667788
0.446678975
0.446683163
0.446740225
0.446827313
0.446840063
0.446840862
0.446843062
0.446846737
0.446889987
0.446901463
0.446931800
0.446953350
0.446953887
0.446999075
0.447002438
0.447019112
0.447043350
0.447085200
0.447174950
0.447228600
0.447280138
0.447287700
0.447299212
0.447303638
0.447308775
0.447324687
0.447376400
0.447387350
0.447394975
0.447406713
0.447412988
0.447414413
0.447439513
0.447453975
0.447458062
0.447460388
0.447477662
0.447508950
0.447510750
0.447609437
0.447625987
0.447645012
0.447653000
0.447676513
0.447775488
0.447782837
0.447833475
0.447839162
0.447842000
0.447901200
0.447905975
0.448026288
0.448087862
0.448175013
0.448250987
0.448310500
0.448347863
0.448357400
0.448363750
0.448375113
0.448473725
0.448480500
0.448489325
0.448541925
0.448658037
0.448676762
0.448811238
0.448833050
0.448857025
0.448870288
0.448873750
0.448960462
0.448976612
0.448984975
0.449000025
0.449084525
0.449164462
0.449180788
0.449184700
0.449229712
0.449237587
0.449337825
0.449348650
0.449351037
0.449429387
0.449436875
0.449475562
0.449526888
0.449578712
0.449587950
0.449620075
0.449721912
0.449743350
0.449761488
0.449793175
0.449825812
0.449835537
0.449849475
0.449853612
0.449882312
0.449910725
0.449954275
0.450076125
0.450172913
0.450201425
0.450202587
0.450207650
0.450240288
0.450265812
0.450311788
0.450360162
0.450401525
0.450453037
0.450483750
0.450510850
0.450513063
0.450599250
0.450608163
0.450609050
0.450634900
0.450663875
0.450697413
0.450732788
0.450761100
0.450806925
0.450846575
0.450873550
0.450904750
0.450945975
0.450975213
0.451004737
0.451163950
0.451171000
0.451270325
0.451270412
0.451304925
0.451337488
0.451415325
0.451538012
0.451541287
0.451600675
0.451708125
0.451731550
0.451743600
0.451762738
0.451903025
0.451906900
0.451912125
0.451918987
0.451922000
0.451936738
0.451954813
0.451968362
0.451975925
0.451989963
0.452001013
0.452006762
0.452007463
0.452063687
0.452090650
0.452112825
0.452118062
0.452122637
0.452152738
0.452257187
0.452260962
0.452275525
0.452356763
0.452383688
0.452421375
0.452458812
0.452472912
0.452519762
0.452528863
0.452540100
0.452695538
0.452723525
0.452735387
0.452918300
0.452961612
0.453019938
0.453034850
0.453046450
0.453068662
0.453082775
0.453088750
0.453168500
0.453168587
0.453334238
0.453352650
0.453490600
0.453539875
0.453553088
0.453605963
0.453698437
0.453730788
0.453829850
0.453854325
0.453896888
0.453912812
0.453928500
0.453955375
0.453956775
0.454071900
0.454072612
0.454161525
0.454173375
0.454204962
0.454240588
0.454243438
0.454279325
0.454290937
0.454342437
0.454368200
0.454369725
0.454391013
0.454397962
0.454426850
0.454468013
0.454495463
0.454511012
0.454518088
0.454591450
0.454611263
0.454627438
0.454635075
0.454689575
0.454691138
0.454691250
0.454699650
0.454738075
0.454738150
0.454739738
0.454854463
0.454934875
0.454944962
0.454961037
0.454969012
0.454978825
0.454989013
0.454996225
0.454996625
0.455003700
0.455015550
0.455028637
0.455040825
0.455068125
0.455129700
0.455167100
0.455182237
0.455240113
0.455254163
0.455268700
0.455284475
0.455313600
0.455362188
0.455426575
0.455429337
0.455465650
0.455581038
0.455596850
0.455600762
0.455610600
0.455613125
0.455664762
0.455755325
0.455766725
0.455779800
0.455841900
0.455847787
0.455884562
0.455942287
0.455969850
0.455972125
0.456008800
0.456018413
0.456038400
0.456056650
0.456057550
0.456059425
0.456079225
0.456095863
0.456218313
0.456287925
0.456289750
0.456291063
0.456333175
0.456341225
0.456367113
0.456400250
0.456431100
0.456501062
0.456597050
0.456676038
0.456701625
0.456732250
0.456784912
0.456785212
0.456792275
0.456796313
0.456803713
0.456856963
0.456868600
0.456894200
0.456894875
0.456909175
0.456917750
0.456940700
0.456962512
0.456962800
0.456968425
0.457029937
0.457030363
0.457081213
0.457111437
0.457224287
0.457241775
0.457293725
0.457340675
0.457356350
0.457379137
0.457423213
0.457458912
0.457466825
0.457499588
0.457516950
0.457526612
0.457548638
0.457562325
0.457603262
0.457620288
0.457678500
0.457715400
0.457716888
0.457751713
0.457754363
0.457759537
0.457760887
0.457767700
0.457769588
0.457783188
0.457785500
0.457793700
0.457798775
0.457847238
0.457894637
0.458039113
0.458044375
0.458056375
0.458058287
0.458109188
0.458135762
0.458171787
0.458187387
0.458250700
0.458258250
0.458267400
0.458311750
0.458319550
0.458326225
0.458362188
0.458374750
0.458401900
0.458438225
0.458442613
0.458453450
0.458498662
0.458507550
0.458592225
0.458610000
0.458620225
0.458621063
0.458679838
0.458748887
0.458792825
0.458834438
0.458872212
0.458882362
0.458922175
0.458949975
0.458951663
0.458976913
0.458990550
0.458997388
0.459058162
0.459077313
0.459085413
0.459106937
0.459107550
0.459114762
0.459115100
0.459149462
0.459173750
0.459199262
0.459292288
0.459330087
0.459366263
0.459417438
0.459446062
0.459459738
0.459462825
0.459602413
0.459612525
0.459619612
0.459630113
0.459694388
0.459719263
0.459795200
0.459800663
0.459807325
0.459830862
0.459875788
0.459911625
0.459931550
0.459987937
0.459992638
0.460005525
0.460086612
0.460087000
0.460098350
0.460245425
0.460250775
0.460283212
0.460378538
0.460431462
0.460444688
0.460490538
0.460577725
0.460578288
0.460585613
0.460588112
0.460644638
0.460647788
0.460677200
0.460690212
0.460702112
0.460747850
0.460842662
0.460844450
0.460860075
0.460895350
0.460903425
0.460930175
0.460938425
0.460985837
0.461095175
0.461152038
0.461152125
0.461173100
0.461244750
0.461267575
0.461271463
0.461278875
0.461301325
0.461337137
0.461344688
0.461348088
0.461401625
0.461465500
0.461489588
0.461523025
0.461549625
0.461556087
0.461582812
0.461590100
0.461607850
0.461619713
0.461626650
0.461631762
0.461663475
0.461682137
0.461683662
0.461716700
0.461767900
0.461820937
0.461840225
0.461842488
0.461874100
0.461915075
0.461918900
0.461939475
0.461994513
0.461999450
0.462054162
0.462069950
0.462073750
0.462083688
0.462088712
0.462098138
0.462105113
0.462207650
0.462270075
0.462278600
0.462455550
0.462461825
0.462477138
0.462490487
0.462524062
0.462527250
0.462547500
0.462547800
0.462555487
0.462608200
0.462692975
0.462702887
0.462781550
0.462800388
0.462801213
0.462811800
0.462816275
0.462820950
0.462935987
0.463071413
0.463093600
0.463101437
0.463200638
0.463282150
0.463400588
0.463425650
0.463442750
0.463449700
0.463470188
0.463526337
0.463599637
0.463601237
0.463648775
0.463661450
0.463670537
0.463742537
0.463779175
0.463889700
0.463895125
0.463913325
0.463952413
0.463973238
0.464019975
0.464055800
0.464106825
0.464202000
0.464205825
0.464206463
0.464219163
0.464239175
0.464257725
0.464313963
0.464438238
0.464513212
0.464585950
0.464660675
0.464707650
0.464735075
0.464749100
0.464822150
0.464886175
0.464920150
0.464945112
0.465020687
0.465081413
0.465082850
0.465084425
0.465136875
0.465142712
0.465205663
0.465229500
0.465307675
0.465318475
0.465363275
0.465409525
0.465423113
0.465424625
0.465427213
0.465432875
0.465472400
0.465564988
0.465582913
0.465585850
0.465598800
0.465626875
0.465627862
0.465629138
0.465647937
0.465679787
0.465691138
0.465705450
0.465849125
0.465853325
0.465872762
0.465941812
0.465950700
0.465960975
0.465978037
0.465996050
0.466010812
0.466066388
0.466074850
0.466091700
0.466154125
0.466161500
0.466223962
0.466276912
0.466277800
0.466293225
0.466326575
0.466370075
0.466390975
0.466473788
0.466542738
0.466679575
0.466715738
0.466758975
0.466832613
0.466898488
0.467015713
0.467107037
0.467214187
0.467224800
0.467230300
0.467237725
0.467348850
0.467348950
0.467362962
0.467420925
0.467469100
0.467489963
0.467504637
0.467527850
0.467557037
0.467661112
0.467665500
0.467669012
0.467687350
0.467691975
0.467709300
0.467755125
0.467793513
0.467824862
0.467892138
0.467900425
0.467926913
0.468039837
0.468127538
0.468274425
0.468346000
0.468365550
0.468365650
0.468375075
0.468423975
0.468492387
0.468501975
0.468511550
0.468522100
0.468535262
0.468607650
0.468624838
0.468654375
0.468677212
0.468684050
0.468691525
0.468707775
0.468803313
0.468821875
0.468821963
0.468833675
0.468893887
0.468902388
0.468947887
0.468960263
0.469000025
0.469008175
0.469066125
0.469086338
0.469091750
0.469130825
0.469203488
0.469330162
0.469334350
0.469354875
0.469465700
0.469534587
0.469565125
0.469584650
0.469618488
0.469629362
0.469631825
0.469649987
0.469706925
0.469774713
0.469785575
0.469819463
0.469890150
0.469901087
0.469915513
0.469945363
0.469956363
0.469957950
0.469974563
0.470032713
0.470032887
0.470047275
0.470114900
0.470133975
0.470149863
0.470301100
0.470358150
0.470381425
0.470446675
0.470453800
0.470469588
0.470494788
0.470495037
0.470495325
0.470497587
0.470526112
0.470574063
0.470738825
0.470765600
0.470769587
0.470806675
0.470858025
0.470864175
0.470872125
0.470876613
0.470895675
0.470897138
0.470902875
0.470907913
0.471017138
0.471027388
0.471061150
0.471103863
0.471125313
0.471132838
0.471140412
0.471146075
0.471182800
0.471212062
0.471230763
0.471249062
0.471249150
0.471264988
0.471273425
0.471308200
0.471356325
0.471408612
0.471424625
0.471493825
0.471494963
0.471525488
0.471567687
0.471579675
0.471602637
0.471622537
0.471729513
0.471739062
0.471820300
0.471839412
0.471884637
0.471891338
0.471891487
0.471922200
0.471923950
0.472025988
0.472070088
0.472264462
0.472299113
0.472368675
0.472533950
0.472551525
0.472575213
0.472628463
0.472639988
0.472643750
0.472693925
0.472710862
0.472712450
0.472713912
0.472715475
0.472768650
0.472806825
0.472872687
0.472886237
0.472895625
0.472897413
0.473006237
0.473020812
0.473029100
0.473114175
0.473160937
0.473223775
0.473281487
0.473315963
0.473401650
0.473409300
0.473436313
0.473469750
0.473481125
0.473482513
0.473515162
0.473614888
0.473663700
0.473682325
0.473754150
0.473769175
0.473771663
0.473791238
0.473817188
0.473952288
0.474095663
0.474148975
0.474159987
0.474161125
0.474223000
0.474248738
0.474262925
0.474409537
0.474409675
0.474431388
0.474443300
0.474499762
0.474621750
0.474627750
0.474688475
0.474708313
0.474746000
0.474751912
0.474786113
0.474850275
0.474852962
0.474990575
0.475052375
0.475062637
0.475067650
0.475089838
0.475110912
0.475115125
0.475121737
0.475163825
0.475212475
0.475331713
0.475366238
0.475458363
0.475521425
0.475588925
0.475596387
0.475627425
0.475659288
0.475696738
0.475696913
0.475712675
0.475715325
0.475857825
0.475961900
0.475967737
0.475975175
0.475981250
0.475988200
0.476026087
0.476132325
0.476134975
0.476148362
0.476167925
0.476209450
0.476216788
0.476250112
0.476251987
0.476252275
0.476299588
0.476380325
0.476382788
0.476407737
0.476440600
0.476452000
0.476460750
0.476473013
0.476486013
0.476492900
0.476536650
0.476600488
0.476614912
0.476624950
0.476673450
0.476705375
0.476796100
0.476825787
0.476992788
0.477002075
0.477027462
0.477029388
0.477093763
0.477115587
0.477164912
0.477166850
0.477225000
0.477234750
0.477236638
0.477250412
0.477259288
0.477277900
0.477285800
0.477293688
0.477293813
0.477295338
0.477333500
0.477358525
0.477364738
0.477375875
0.477405013
0.477429538
0.477449725
0.477474400
0.477588700
0.477596750
0.477621675
0.477668588
0.477673163
0.477765050
0.477797250
0.477832825
0.477836162
0.477861925
0.477870637
0.477997775
0.478049700
0.478191425
0.478191663
0.478257925
0.478263875
0.478305675
0.478333850
0.478349988
0.478362450
0.478377612
0.478393625
0.478412125
0.478425588
0.478427088
0.478430650
0.478432000
0.478437875
0.478455962
0.478465688
0.478471888
0.478481750
0.478524463
0.478526087
0.478569913
0.478592250
0.478655712
0.478676100
0.478693262
0.478696438
0.478707512
0.478725600
0.478734938
0.478808713
0.478814600
0.478910775
0.478913675
0.478970363
0.478976313
0.479005888
0.479036138
0.479093100
0.479097088
0.479107725
0.479134962
0.479209825
0.479227587
0.479247300
0.479247812
0.479252900
0.479266187
0.479268375
0.479287100
0.479300400
0.479363162
0.479381600
0.479417475
0.479436662
0.479476112
0.479480800
0.479500000
0.479513325
0.479513537
0.479522363
0.479537925
0.479542075
0.479543225
0.479559313
0.479628612
0.479644950
0.479683500
0.479698438
0.479718513
0.479728137
0.479829400
0.479857450
0.479897937
0.479918825
0.479919663
0.479931037
0.479946250
0.479967875
0.479977725
0.479992225
0.480007837
0.480037550
0.480051463
0.480066488
0.480084238
0.480110637
0.480145137
0.480152837
0.480181937
0.480214763
0.480252300
0.480269338
0.480277525
0.480299300
0.480304862
0.480309225
0.480309912
0.480336512
0.480414838
0.480451362
0.480463237
0.480473700
0.480523588
0.480523725
0.480538737
0.480554500
0.480624725
0.480663287
0.480700950
0.480720950
0.480722700
0.480727400
0.480737238
0.480740325
0.480746187
0.480749100
0.480762000
0.480781138
0.480785825
0.480793812
0.480816937
0.480885012
0.480912925
0.480960188
0.481002675
0.481021537
0.481083050
0.481113687
0.481181087
0.481183437
0.481188263
0.481300138
0.481343888
0.481371663
0.481375350
0.481414412
0.481573613
0.481612650
0.481616875
0.481673038
0.481680000
0.481690662
0.481693488
0.481740263
0.481750375
0.481794063
0.481812225
0.481850750
0.481901912
0.481918600
0.481935800
0.481966875
0.482084200
0.482105075
0.482140700
0.482215100
0.482226812
0.482311350
0.482328425
0.482331975
0.482443650
0.482494663
0.482499562
0.482556075
0.482579612
0.482607787
0.482607925
0.482615587
0.482693037
0.482745088
0.482753337
0.482789400
0.482806100
0.482910175
0.482931725
0.482944288
0.482992462
0.483042075
0.483055800
0.483134600
0.483195388
0.483212437
0.483281413
0.483288163
0.483288463
0.483307600
0.483397075
0.483399925
0.483407888
0.483433150
0.483471925
0.483474900
0.483510463
0.483519225
0.483538062
0.483550950
0.483604800
0.483628100
0.483664000
0.483720537
0.483804075
0.483832100
0.483852538
0.483890875
0.483911188
0.483914487
0.483921188
0.483926100
0.483929650
0.483933187
0.483936900
0.483945825
0.483956850
0.484043762
0.484050175
0.484094225
0.484171837
0.484240000
0.484248787
0.484355013
0.484379325
0.484504350
0.484519062
0.484523463
0.484523550
0.484557275
0.484594600
0.484621437
0.484627675
0.484649625
0.484652213
0.484688738
0.484809787
0.484825662
0.484840575
0.484891575
0.484949637
0.484950088
0.484971013
0.485013550
0.485039813
0.485046663
0.485085700
0.485119425
0.485139150
0.485147763
0.485168987
0.485177850
0.485190725
0.485200400
0.485217438
0.485219825
0.485238387
0.485253312
0.485256900
0.485258387
0.485262837
0.485288712
0.485311763
0.485345075
0.485364400
0.485447988
0.485450850
0.485462187
0.485490150
0.485496500
0.485500887
0.485525900
0.485541925
0.485563925
0.485572125
0.485586262
0.485606612
0.485617362
0.485622438
0.485673425
0.485683575
0.485732862
0.485737175
0.485808662
0.485826950
0.485889213
0.485966650
0.486059737
0.486068600
0.486137712
0.486194713
0.486227800
0.486235162
0.486246287
0.486267300
0.486296750
0.486309037
0.486323075
0.486342575
0.486381000
0.486383187
0.486411812
0.486446850
0.486447662
0.486472962
0.486478050
0.486535188
0.486547600
0.486569213
0.486613613
0.486635337
0.486635525
0.486658400
0.486713862
0.486717725
0.486732563
0.486744050
0.486751750
0.486761212
0.486786438
0.486805650
0.486821762
0.486861500
0.486892025
0.486900563
0.486931063
0.486931938
0.486972700
0.487020550
0.487032150
0.487057688
0.487059775
0.487060150
0.487080263
0.487091712
0.487100812
0.487102850
0.487110838
0.487111313
0.487111400
0.487127688
0.487144488
0.487160463
0.487165225
0.487194450
0.487232638
0.487235725
0.487243088
0.487249825
0.487285862
0.487311525
0.487393525
0.487393837
0.487406312
0.487468413
0.487472913
0.487504388
0.487531975
0.487538413
0.487616000
0.487662800
0.487673062
0.487682913
0.487769538
0.487770712
0.487814437
0.487824737
0.487824850
0.487885525
0.487911688
0.487915775
0.488034488
0.488054800
0.488055325
0.488055425
0.488071837
0.488079525
0.488128212
0.488137763
0.488219025
0.488261188
0.488291600
0.488301463
0.488346850
0.488399625
0.488404375
0.488509925
0.488520200
0.488530625
0.488530750
0.488541088
0.488549613
0.488596075
0.488602925
0.488616475
0.488619912
0.488643312
0.488653238
0.488655562
0.488698988
0.488706138
0.488784763
0.488815675
0.488833162
0.488840088
0.488875063
0.488880325
0.488903525
0.488907262
0.488953275
0.488959062
0.488968200
0.488998775
0.489020050
0.489032750
0.489062538
0.489085550
0.489108825
0.489124100
0.489143250
0.489162775
0.489175525
0.489178075
0.489182438
0.489207338
0.489217687
0.489236450
0.489246425
0.489288338
0.489306613
0.489344750
0.489349663
0.489364362
0.489383225
0.489391875
0.489394700
0.489404087
0.489420675
0.489446488
0.489460338
0.489508538
0.489525100
0.489530138
0.489607713
0.489608025
0.489774412
0.489805237
0.489831962
0.489843988
0.489896738
0.489905088
0.489907162
0.489936200
0.490020650
0.490028513
0.490029550
0.490052612
0.490076238
0.490080400
0.490133075
0.490137887
0.490141775
0.490189975
0.490218588
0.490236813
0.490274162
0.490277475
0.490319263
0.490325787
0.490325875
0.490336525
0.490353825
0.490395087
0.490411987
0.490416138
0.490448725
0.490454125
0.490471950
0.490504375
0.490508175
0.490515375
0.490547175
0.490560112
0.490602600
0.490606537
0.490639500
0.490668638
0.490676987
0.490677863
0.490688713
0.490722738
0.490759813
0.490759900
0.490851987
0.490856788
0.490904613
0.490911325
0.490912513
0.490987125
0.490987900
0.491007350
0.491068512
0.491090138
0.491133050
0.491137750
0.491174663
0.491222050
0.491242287
0.491244487
0.491251300
0.491253750
0.491268200
0.491273600
0.491281762
0.491314388
0.491315412
0.491337000
0.491342725
0.491386825
0.491405850
0.491413288
0.491471612
0.491479700
0.491585137
0.491596700
0.491663500
0.491664563
0.491665000
0.491699750
0.491700450
0.491774525
0.491776300
0.491781300
0.491783900
0.491786338
0.491806675
0.491813687
0.491832763
0.491839113
0.492028438
0.492073737
0.492088000
0.492097513
0.492113925
0.492114600
0.492121837
0.492122875
0.492140162
0.492217913
0.492218475
0.492293150
0.492301787
0.492337688
0.492366300
0.492387850
0.492416913
0.492435888
0.492440775
0.492467388
0.492467700
0.492528413
0.492561238
0.492568625
0.492587163
0.492598812
0.492652500
0.492698200
0.492731262
0.492738462
0.492778512
0.492817875
0.492831525
0.492868275
0.492915563
0.492929200
0.492966325
0.492982137
0.493023050
0.493045212
0.493046375
0.493061875
0.493068825
0.493112063
0.493187275
0.493188413
0.493202588
0.493202988
0.493252625
0.493280812
0.493286662
0.493302438
0.493318137
0.493320637
0.493323687
0.493378213
0.493393825
0.493397250
0.493404850
0.493487913
0.493489400
0.493511437
0.493517062
0.493520200
0.493527912
0.493541638
0.493610463
0.493612987
0.493626287
0.493657425
0.493673925
0.493675325
0.493766062
0.493777013
0.493778088
0.493825913
0.493882750
0.493901375
0.493911800
0.493931475
0.493948825
0.494014200
0.494037012
0.494055750
0.494056712
0.494060212
0.494123537
0.494137225
0.494149300
0.494192537
0.494272400
0.494289137
0.494289575
0.494304788
0.494315962
0.494360300
0.494381950
0.494441737
0.494454762
0.494470537
0.494494288
0.494500088
0.494506638
0.494507062
0.494513237
0.494530863
0.494538150
0.494576087
0.494614363
0.494617187
0.494622887
0.494650425
0.494658463
0.494659050
0.494671537
0.494724300
0.494767012
0.494858100
0.494882800
0.494893725
0.494903663
0.494931662
0.494965300
0.494988500
0.494990975
0.495008800
0.495012625
0.495021600
0.495065388
0.495097025
0.495097813
0.495101487
0.495114938
0.495125237
0.495142113
0.495288762
0.495291150
0.495304825
0.495346425
0.495349800
0.495350325
0.495355987
0.495356500
0.495432950
0.495454950
0.495471225
0.495477650
0.495485725
0.495584388
0.495591275
0.495654938
0.495687925
0.495757613
0.495759487
0.495819625
0.495832812
0.495844025
0.495894962
0.495913938
0.495944938
0.496061087
0.496107825
0.496138450
0.496144087
0.496250100
0.496301963
0.496311137
0.496327937
0.496330037
0.496355638
0.496382337
0.496410625
0.496453313
0.496513000
0.496572150
0.496582138
0.496582238
0.496599975
0.496623987
0.496630038
0.496632737
0.496667187
0.496675675
0.496733362
0.496754200
0.496756025
0.496780712
0.496782250
0.496833813
0.496890938
0.496900862
0.496906287
0.496942212
0.496951888
0.497040987
0.497078400
0.497090525
0.497091263
0.497091438
0.497104500
0.497133700
0.497151675
0.497158350
0.497161350
0.497165475
0.497204037
0.497262213
0.497272125
0.497277488
0.497294975
0.497295100
0.497312388
0.497312950
0.497402438
0.497410175
0.497456112
0.497458238
0.497523887
0.497524138
0.497552025
0.497562662
0.497624425
0.497641475
0.497670075
0.497696313
0.497709800
0.497711638
0.497752450
0.497801000
0.497815575
0.497825487
0.497826587
0.497832212
0.497904513
0.497983738
0.498006450
0.498162900
0.498261050
0.498285563
0.498305987
0.498306075
0.498307525
0.498318800
0.498346175
0.498356000
0.498356662
0.498387575
0.498396850
0.498400287
0.498412275
0.498419037
0.498452250
0.498482675
0.498496875
0.498510363
0.498523987
0.498533075
0.498552275
0.498560925
0.498566012
0.498609788
0.498619325
0.498735575
0.498743437
0.498753287
0.498756088
0.498758075
0.498786838
0.498797475
0.498799750
0.498803137
0.498833262
0.498853738
0.498854975
0.498900813
0.498904275
0.498936712
0.498937400
0.498941762
0.499005038
0.499005137
0.499010363
0.499022450
0.499061850
0.499070675
0.499078313
0.499126475
0.499137500
0.499169013
0.499205913
0.499222450
0.499225450
0.499303475
0.499315550
0.499417938
0.499467300
0.499479762
0.499497125
0.499497213
0.499559413
0.499564975
0.499565337
0.499571500
0.499581862
0.499582325
0.499610163
0.499638625
0.499663988
0.499677175
0.499692562
0.499717113
0.499733987
0.499740600
0.499793625
0.499813300
0.499918050
0.499954613
0.499982887
0.499999863
0.500035000
0.500065813
0.500075725
0.500083738
0.500101275
0.500113500
0.500156025
0.500157900
0.500185800
0.500209963
0.500294638
0.500295000
0.500298600
0.500299412
0.500306975
0.500308138
0.500315500
0.500348713
0.500401500
0.500418350
0.500443625
0.500456062
0.500502688
0.500548700
0.500601900
0.500602638
0.500610138
0.500648000
0.500652575
0.500686725
0.500717475
0.500746012
0.500761500
0.500767637
0.500769612
0.500802125
0.500845712
0.500901113
0.500906675
0.500906925
0.500937250
0.500942262
0.500942350
0.500963463
0.500964750
0.500993675
0.501026162
0.501073150
0.501076725
0.501099150
0.501100050
0.501141887
0.501211388
0.501218900
0.501222988
0.501229075
0.501232800
0.501234087
0.501240937
0.501273275
0.501283838
0.501287262
0.501325363
0.501365663
0.501385825
0.501396912
0.501398988
0.501410250
0.501410525
0.501416538
0.501422337
0.501426238
0.501486787
0.501491137
0.501501213
0.501506050
0.501514625
0.501520388
0.501537575
0.501549350
0.501577412
0.501581263
0.501586387
0.501609237
0.501635625
0.501646887
0.501688400
0.501703725
0.501740562
0.501749625
0.501758337
0.501811375
0.501826862
0.501828337
0.501868063
0.501879237
0.501892550
0.501916175
0.501916325
0.501980850
0.502013250
0.502036250
0.502058812
0.502133212
0.502149437
0.502151788
0.502178800
0.502181125
0.502224987
0.502235025
0.502237463
0.502258187
0.502260625
0.502268762
0.502287737
0.502355000
0.502363737
0.502375937
0.502396712
0.502414625
0.502458487
0.502478162
0.502521512
0.502565913
0.502583688
0.502604450
0.502693562
0.502730638
0.502767237
0.502775188
0.502801175
0.502860200
0.502862687
0.502862863
0.502870287
0.502885125
0.502910762
0.502912800
0.502918512
0.502925675
0.502928812
0.502936150
0.502944125
0.502962050
0.502971425
0.503028200
0.503107450
0.503152238
0.503159725
0.503172350
0.503183938
0.503204662
0.503212375
0.503272100
0.503284800
0.503312400
0.503352913
0.503376812
0.503378088
0.503399725
0.503420138
0.503420512
0.503423012
0.503423413
0.503435912
0.503446950
0.503447100
0.503539687
0.503554175
0.503572662
0.503614475
0.503675375
0.503762463
0.503774938
0.503825037
0.503825200
0.503827050
0.503838787
0.503841112
0.503845338
0.503849312
0.503885225
0.503888375
0.503902900
0.503915262
0.503916262
0.503981963
0.503987350
0.504014312
0.504017575
0.504037863
0.504052313
0.504057662
0.504057825
0.504101450
0.504104450
0.504142512
0.504157837
0.504164388
0.504235662
0.504257613
0.504263363
0.504265750
0.504269762
0.504277213
0.504278312
0.504286350
0.504293688
0.504313137
0.504391575
0.504404787
0.504442738
0.504444825
0.504448200
0.504450625
0.504485175
0.504485437
0.504498563
0.504508463
0.504521512
0.504524200
0.504527437
0.504529675
0.504555837
0.504557850
0.504585800
0.504596300
0.504602712
0.504675550
0.504676937
0.504697500
0.504697600
0.504739150
0.504743837
0.504748013
0.504758725
0.504761887
0.504770475
0.504788112
0.504854563
0.504854650
0.504904963
0.504923100
0.504950062
0.505011187
0.505023563
0.505047925
0.505156575
0.505164988
0.505167100
0.505187125
0.505205900
0.505221750
0.505222313
0.505259137
0.505314388
0.505315212
0.505346050
0.505346300
0.505346712
0.505387137
0.505387638
0.505408725
0.505441388
0.505447237
0.505467013
0.505467763
0.505484475
0.505488150
0.505508175
0.505513987
0.505541500
0.505559475
0.505590075
0.505592038
0.505601938
0.505609037
0.505650938
0.505698275
0.505705562
0.505711337
0.505711700
0.505723788
0.505755338
0.505762137
0.505778863
0.505812000
0.505812087
0.505823925
0.505834037
0.505847162
0.505853987
0.505854075
0.505890575
0.505896900
0.505902962
0.505923400
0.505930225
0.505931025
0.505934775
0.505950325
0.505961413
0.505964500
0.505977438
0.505991550
0.505995575
0.506005175
0.506005700
0.506008450
0.506012812
0.506013325
0.506021887
0.506054550
0.506093488
0.506105313
0.506112700
0.506123850
0.506147537
0.506171275
0.506192975
0.506211225
0.506219425
0.506230800
0.506236088
0.506266288
0.506272912
0.506316037
0.506330388
0.506348262
0.506366975
0.506404475
0.506419450
0.506530600
0.506574188
0.506575987
0.506579112
0.506588400
0.506591337
0.506597900
0.506620500
0.506642100
0.506649925
0.506661812
0.506672500
0.506677025
0.506717075
0.506749387
0.506756312
0.506802450
0.506895300
0.506903175
0.506940063
0.506966150
0.506970337
0.507031800
0.507095750
0.507230450
0.507238613
0.507262688
0.507300050
0.507310950
0.507336163
0.507354650
0.507427575
0.507429588
0.507469250
0.507477388
0.507492750
0.507569913
0.507570312
0.507570488
0.507623087
0.507674600
0.507681012
0.507684212
0.507699650
0.507706838
0.507712388
0.507740263
0.507745888
0.507766425
0.507876787
0.507886437
0.507933875
0.507944738
0.507990388
0.508043913
0.508050337
0.508115225
0.508115325
0.508159375
0.508219075
0.508219450
0.508269738
0.508271038
0.508315113
0.508320363
0.508322063
0.508337525
0.508346575
0.508353412
0.508405187
0.508416175
0.508429537
0.508434325
0.508456675
0.508505387
0.508518950
0.508530638
0.508583400
0.508617088
0.508622662
0.508625413
0.508658900
0.508678562
0.508778663
0.508808212
0.508841013
0.508870200
0.508896200
0.508907337
0.508928362
0.508938350
0.508945500
0.508977412
0.508987400
0.509000737
0.509022837
0.509031150
0.509042112
0.509058262
0.509062488
0.509063925
0.509078050
0.509078625
0.509134488
0.509137887
0.509139763
0.509150312
0.509170850
0.509190812
0.509191588
0.509202475
0.509206050
0.509218975
0.509226675
0.509242950
0.509256125
0.509257975
0.509264663
0.509271687
0.509301400
0.509306350
0.509335100
0.509335875
0.509352262
0.509352563
0.509387562
0.509389800
0.509394075
0.509421488
0.509432688
0.509441313
0.509481125
0.509492513
0.509499287
0.509505600
0.509512925
0.509517025
0.509518913
0.509536875
0.509541600
0.509544712
0.509546137
0.509546687
0.509595988
0.509658825
0.509665975
0.509706450
0.509707638
0.509716938
0.509725538
0.509744650
0.509778237
0.509782075
0.509794000
0.509843450
0.509844388
0.509856600
0.509875475
0.509877825
0.509886875
0.509896963
0.509899975
0.509918837
0.509956263
0.510005750
0.510051262
0.510081638
0.510125175
0.510128775
0.510137512
0.510159838
0.510202113
0.510214012
0.510215375
0.510225850
0.510243563
0.510244675
0.510247213
0.510247587
0.510249250
0.510266737
0.510280025
0.510324800
0.510366525
0.510387325
0.510439425
0.510446788
0.510462375
0.510463787
0.510467775
0.510494500
0.510524362
0.510557000
0.510576200
0.510599763
0.510601437
0.510606713
0.510637288
0.510645850
0.510656138
0.510671488
0.510721925
0.510746863
0.510843438
0.510850050
0.510862163
0.510864088
0.510889250
0.510892262
0.510924212
0.510928600
0.510960100
0.510961850
0.511019838
0.511043988
0.511053662
0.511057775
0.511068663
0.511068863
0.511084763
0.511126600
0.511132188
0.511140163
0.511154787
0.511167537
0.511169138
0.511192512
0.511203825
0.511219263
0.511222175
0.511244775
0.511251475
0.511259175
0.511262737
0.511273587
0.511277987
0.511282900
0.511286137
0.511290788
0.511291988
0.511312363
0.511318012
0.511325950
0.511343150
0.511379988
0.511385987
0.511387663
0.511421775
0.511446775
0.511465200
0.511472962
0.511482550
0.511492562
0.511511313
0.511526700
0.511529400
0.511536225
0.511588087
0.511609775
0.511626088
0.511627625
0.511641288
0.511668163
0.511674425
0.511723150
0.511738850
0.511739437
0.511762362
0.511774788
0.511827375
0.511839450
0.511885600
0.511929675
0.511942737
0.511953575
0.511954462
0.511974000
0.511978550
0.511980013
0.511988900
0.511988975
0.511994138
0.511999575
0.512009400
0.512031750
0.512031838
0.512039100
0.512055562
0.512067463
0.512075513
0.512100625
0.512100725
0.512119138
0.512119225
0.512128137
0.512132100
0.512155363
0.512159638
0.512162700
0.512170300
0.512183900
0.512184100
0.512225313
0.512241863
0.512241950
0.512243125
0.512248000
0.512263225
0.512273037
0.512275663
0.512282737
0.512306988
0.512310625
0.512325550
0.512348100
0.512361325
0.512366250
0.512391100
0.512406825
0.512411188
0.512425763
0.512431625
0.512442575
0.512456838
0.512491500
0.512503625
0.512504087
0.512508250
0.512509975
0.512567800
0.512600025
0.512601862
0.512602725
0.512609775
0.512625138
0.512625275
0.512628512
0.512647400
0.512673675
0.512685588
0.512698900
0.512699100
0.512705188
0.512708713
0.512709538
0.512715638
0.512716162
0.512720375
0.512743613
0.512744300
0.512749675
0.512756625
0.512771938
0.512774362
0.512780288
0.512780775
0.512783862
0.512798138
0.512810100
0.512810325
0.512855562
0.512871375
0.512875437
0.512883425
0.512897475
0.512928463
0.512947163
0.512947612
0.512951550
0.512967437
0.512980338
0.512994263
0.513017850
0.513017938
0.513048175
0.513054675
0.513080738
0.513093937
0.513101513
0.513107213
0.513138475
0.513147038
0.513153675
0.513166325
0.513167925
0.513173512
0.513194638
0.513195663
0.513213075
0.513230425
0.513237900
0.513248938
0.513261450
0.513261525
0.513311550
0.513325212
0.513361550
0.513369512
0.513372750
0.513395537
0.513405925
0.513554313
0.513562263
0.513611412
0.513623250
0.513628600
0.513641313
0.513647663
0.513651125
0.513659525
0.513659637
0.513667225
0.513670188
0.513689687
0.513710288
0.513715950
0.513716250
0.513769062
0.513777750
0.513787450
0.513795825
0.513853537
0.513879300
0.513896563
0.513909212
0.513918800
0.513931762
0.513951487
0.513963487
0.513985412
0.514009400
0.514014850
0.514021525
0.514060800
0.514064938
0.514073213
0.514077100
0.514106388
0.514124713
0.514128950
0.514129137
0.514171075
0.514173025
0.514181112
0.514183650
0.514236975
0.514262237
0.514264025
0.514335825
0.514340575
0.514345675
0.514356600
0.514382238
0.514406825
0.514418012
0.514424213
0.514442850
0.514444725
0.514445800
0.514445887
0.514459613
0.514460475
0.514472975
0.514505037
0.514517025
0.514517462
0.514577250
0.514600850
0.514607663
0.514609263
0.514609637
0.514626412
0.514681425
0.514683750
0.514685550
0.514693712
0.514744712
0.514789050
0.514845125
0.514870388
0.514874313
0.514874663
0.514898650
0.514900088
0.514928925
0.514989825
0.515027200
0.515030925
0.515078913
0.515121075
0.515121550
0.515128337
0.515137450
0.515137875
0.515143038
0.515146075
0.515204413
0.515275300
0.515284450
0.515353600
0.515359925
0.515367025
0.515418950
0.515450525
0.515463638
0.515530700
0.515550687
0.515560600
0.515564788
0.515565663
0.515585975
0.515598713
0.515625800
0.515625937
0.515656025
0.515663350
0.515682125
0.515683963
0.515689975
0.515709575
0.515730300
0.515745725
0.515746612
0.515749513
0.515769962
0.515805538
0.515817587
0.515826013
0.515838212
0.515842563
0.515868963
0.515913725
0.515914488
0.515931313
0.515958375
0.515963825
0.516002900
0.516007800
0.516037362
0.516039563
0.516042288
0.516043575
0.516044175
0.516047638
0.516057025
0.516067188
0.516075675
0.516075813
0.516088600
0.516093962
0.516099312
0.516122625
0.516139125
0.516142925
0.516187613
0.516190300
0.516250488
0.516259088
0.516271650
0.516292575
0.516305650
0.516356812
0.516364113
0.516380275
0.516385825
0.516389025
0.516389500
0.516389587
0.516389675
0.516396637
0.516402650
0.516425012
0.516455925
0.516459062
0.516486550
0.516491500
0.516496525
0.516500162
0.516510988
0.516513688
0.516517925
0.516568962
0.516643712
0.516648363
0.516648475
0.516661150
0.516674888
0.516687150
0.516691475
0.516718787
0.516725750
0.516801200
0.516822075
0.516854962
0.516866087
0.516894550
0.516917487
0.516994687
0.517036538
0.517052188
0.517062000
0.517103025
0.517170625
0.517195725
0.517209238
0.517214175
0.517247163
0.517282288
0.517343138
0.517379325
0.517400950
0.517416600
0.517454813
0.517495838
0.517498913
0.517510025
0.517552913
0.517564200
0.517574275
0.517580000
0.517595762
0.517635050
0.517720650
0.517770837
0.517807262
0.517874463
0.517877113
0.517897137
0.517920075
0.517930375
0.517965550
0.518018425
0.518028075
0.518062750
0.518139850
0.518140000
0.518140188
0.518150250
0.518150450
0.518168800
0.518180825
0.518187562
0.518207787
0.518237525
0.518266013
0.518294450
0.518320262
0.518327587
0.518373587
0.518448400
0.518503075
0.518503275
0.518514825
0.518586013
0.518588350
0.518598000
0.518606125
0.518635525
0.518643987
0.518650825
0.518730950
0.518870425
0.518878825
0.518889075
0.518897388
0.518898538
0.518911875
0.518934475
0.519010325
0.519051588
0.519057700
0.519073275
0.519075725
0.519107688
0.519109525
0.519165000
0.519175400
0.519188462
0.519191562
0.519282075
0.519283738
0.519312875
0.519355363
0.519364675
0.519423700
0.519449975
0.519455325
0.519483300
0.519516563
0.519556488
0.519587763
0.519613500
0.519647362
0.519648100
0.519652625
0.519656750
0.519660575
0.519673325
0.519690063
0.519718038
0.519719212
0.519740912
0.519746500
0.519747087
0.519750400
0.519752475
0.519782663
0.519822662
0.519848950
0.519895850
0.519896588
0.519910512
0.519919625
0.519929437
0.519932762
0.519967338
0.519980650
0.519987387
0.520044200
0.520118250
0.520248188
0.520281587
0.520286788
0.520297862
0.520303800
0.520342538
0.520395263
0.520445788
0.520472850
0.520476263
0.520585987
0.520595863
0.520605625
0.520606100
0.520619850
0.520621688
0.520627775
0.520634612
0.520647475
0.520687750
0.520715150
0.520721262
0.520747688
0.520781663
0.520784600
0.520792438
0.520801162
0.520818413
0.520823325
0.520823400
0.520830200
0.520842400
0.520848688
0.520857262
0.520860650
0.520921250
0.520936287
0.520949800
0.521036050
0.521052275
0.521077600
0.521083425
0.521085612
0.521105900
0.521127225
0.521137162
0.521150525
0.521193800
0.521233887
0.521244713
0.521284300
0.521334738
0.521357687
0.521364400
0.521370563
0.521403762
0.521404112
0.521419863
0.521429238
0.521474387
0.521488825
0.521499388
0.521503775
0.521539562
0.521581100
0.521600837
0.521647938
0.521651512
0.521653700
0.521658313
0.521658888
0.521660462
0.521676612
0.521695363
0.521695513
0.521739125
0.521743237
0.521751037
0.521838313
0.521863712
0.521876075
0.521878313
0.521883950
0.521907950
0.521913625
0.521933725
0.521937862
0.522008337
0.522008700
0.522036450
0.522059750
0.522108100
0.522118387
0.522144962
0.522147125
0.522155463
0.522156437
0.522224425
0.522236737
0.522264350
0.522300200
0.522345538
0.522360650
0.522360913
0.522417800
0.522440988
0.522455700
0.522455937
0.522465312
0.522490550
0.522500388
0.522506612
0.522513375
0.522521575
0.522524138
0.522559163
0.522577000
0.522577687
0.522590925
0.522613813
0.522635787
0.522640787
0.522658162
0.522658550
0.522676675
0.522699137
0.522776100
0.522780250
0.522794600
0.522803650
0.522822600
0.522834400
0.522899425
0.522921138
0.522924625
0.522929263
0.522929875
0.522930525
0.523007825
0.523033488
0.523033650
0.523062300
0.523132863
0.523139913
0.523140225
0.523149938
0.523228988
0.523248313
0.523252038
0.523254875
0.523308363
0.523310025
0.523344850
0.523356275
0.523372263
0.523386838
0.523396362
0.523412637
0.523429400
0.523457887
0.523480338
0.523485225
0.523497187
0.523510012
0.523522275
0.523532512
0.523572487
0.523582363
0.523612950
0.523616112
0.523674650
0.523698613
0.523710587
0.523713750
0.523730937
0.523734188
0.523738788
0.523768363
0.523780687
0.523783325
0.523789637
0.523799187
0.523853763
0.523880125
0.523907200
0.523914800
0.523917400
0.523919800
0.523929063
0.523954412
0.523956550
0.523985125
0.523998000
0.523999937
0.524060650
0.524066150
0.524081563
0.524086162
0.524093550
0.524111025
0.524140075
0.524140912
0.524142862
0.524195587
0.524203775
0.524225475
0.524231112
0.524306438
0.524323637
0.524331088
0.524355225
0.524415000
0.524423275
0.524469600
0.524475925
0.524528100
0.524537250
0.524557275
0.524557362
0.524569500
0.524579537
0.524580700
0.524592338
0.524611050
0.524632025
0.524647150
0.524656175
0.524661075
0.524664113
0.524670263
0.524697037
0.524705763
0.524722513
0.524732787
0.524747900
0.524752525
0.524771550
0.524805188
0.524851738
0.524862850
0.524885162
0.524895563
0.524900800
0.524908325
0.524935875
0.524952413
0.524962725
0.524966225
0.524966725
0.525049075
0.525063500
0.525066550
0.525086150
0.525099813
0.525116462
0.525130200
0.525136287
0.525152800
0.525180662
0.525207700
0.525221100
0.525245912
0.525246063
0.525268912
0.525344487
0.525344638
0.525357450
0.525372025
0.525382900
0.525427787
0.525450000
0.525459238
0.525468975
0.525485725
0.525488425
0.525489375
0.525496300
0.525509825
0.525547225
0.525547338
0.525594425
0.525602612
0.525618988
0.525647875
0.525677038
0.525711513
0.525720325
0.525741450
0.525762750
0.525779987
0.525816100
0.525905650
0.525921138
0.525923000
0.526014763
0.526027075
0.526027337
0.526145138
0.526194650
0.526205988
0.526222063
0.526228925
0.526235812
0.526272138
0.526272263
0.526292362
0.526304700
0.526311475
0.526322000
0.526323775
0.526324250
0.526327437
0.526371350
0.526398663
0.526419600
0.526449338
0.526475187
0.526476813
0.526515825
0.526562712
0.526610925
0.526649225
0.526661025
0.526679838
0.526685063
0.526685512
0.526699187
0.526744475
0.526766850
0.526775563
0.526791650
0.526811625
0.526859063
0.526862625
0.526873163
0.526884513
0.526890162
0.526894775
0.526896475
0.526911337
0.526976550
0.526982663
0.527022838
0.527024263
0.527026450
0.527071675
0.527098650
0.527121687
0.527200737
0.527248975
0.527252675
0.527281312
0.527282537
0.527295175
0.527305700
0.527377200
0.527400175
0.527413225
0.527414887
0.527421662
0.527432025
0.527448150
0.527472925
0.527476550
0.527511900
0.527604338
0.527636937
0.527656750
0.527677375
0.527678063
0.527678200
0.527683062
0.527701562
0.527710337
0.527712600
0.527715650
0.527715738
0.527716175
0.527732413
0.527733787
0.527741812
0.527754150
0.527785437
0.527786362
0.527794288
0.527808637
0.527810213
0.527817875
0.527857088
0.527859912
0.527867525
0.527881562
0.527917862
0.527926325
0.527946187
0.527983063
0.527985125
0.528014725
0.528027200
0.528070863
0.528071900
0.528085150
0.528099963
0.528110762
0.528127963
0.528147225
0.528230813
0.528259788
0.528282838
0.528309262
0.528341475
0.528349325
0.528350838
0.528379762
0.528390737
0.528409838
0.528466550
0.528471288
0.528482225
0.528482387
0.528492175
0.528543813
0.528592637
0.528632800
0.528633675
0.528673762
0.528677162
0.528693888
0.528703000
0.528704863
0.528708962
0.528711212
0.528719263
0.528755250
0.528825550
0.528839463
0.528848987
0.528877850
0.528891963
0.528900612
0.528913338
0.528995250
0.529008050
0.529027325
0.529053763
0.529071287
0.529078938
0.529079738
0.529081737
0.529117050
0.529118500
0.529120913
0.529165262
0.529178762
0.529189687
0.529205463
0.529217700
0.529245587
0.529252813
0.529257488
0.529257600
0.529268975
0.529269625
0.529333275
0.529366213
0.529370200
0.529375913
0.529401650
0.529408550
0.529413563
0.529450525
0.529450613
0.529453912
0.529491062
0.529492063
0.529521537
0.529633625
0.529666275
0.529675825
0.529686750
0.529698700
0.529717600
0.529718650
0.529751375
0.529788863
0.529804287
0.529840563
0.529870687
0.529959775
0.529974263
0.529979875
0.530018937
0.530057112
0.530059750
0.530060112
0.530127088
0.530139062
0.530163225
0.530173763
0.530229063
0.530256837
0.530288963
0.530303875
0.530334075
0.530355513
0.530356562
0.530369637
0.530395125
0.530408862
0.530423063
0.530478763
0.530490212
0.530499550
0.530520213
0.530521550
0.530569237
0.530569312
0.530611000
0.530727588
0.530749962
0.530786937
0.530792788
0.530832787
0.530846525
0.530870150
0.530876488
0.530895488
0.530898150
0.530924175
0.530941488
0.530964850
0.530991850
0.531012313
0.531035375
0.531041312
0.531072963
0.531170638
0.531206575
0.531270050
0.531293750
0.531359337
0.531374400
0.531388225
0.531409075
0.531426000
0.531444588
0.531456513
0.531482913
0.531545113
0.531569312
0.531588562
0.531589450
0.531592588
0.531654712
0.531663575
0.531677362
0.531714925
0.531757500
0.531762000
0.531782575
0.531812525
0.531812663
0.531831437
0.531873463
0.531934638
0.531937175
0.531943150
0.532000625
0.532027137
0.532036200
0.532050475
0.532085812
0.532121712
0.532198975
0.532206063
0.532218950
0.532237162
0.532239638
0.532251500
0.532257025
0.532260100
0.532263438
0.532268500
0.532274713
0.532295150
0.532297662
0.532313775
0.532328750
0.532355825
0.532360525
0.532367425
0.532406400
0.532407338
0.532476412
0.532504675
0.532523825
0.532525438
0.532552100
0.532559250
0.532566225
0.532627087
0.532637988
0.532661912
0.532676113
0.532679763
0.532679850
0.532694288
0.532695663
0.532727962
0.532773250
0.532776400
0.532816912
0.532856200
0.532856375
0.532858162
0.532862087
0.532862687
0.532885412
0.532893900
0.532911313
0.532913263
0.532940063
0.532948763
0.532998637
0.533002338
0.533010288
0.533032188
0.533040800
0.533086912
0.533136713
0.533155150
0.533163713
0.533166038
0.533175463
0.533177275
0.533180688
0.533206637
0.533226150
0.533245162
0.533259025
0.533272463
0.533358075
0.533380750
0.533402175
0.533444150
0.533460962
0.533465287
0.533474413
0.533485437
0.533515750
0.533539575
0.533557000
0.533601450
0.533636525
0.533641700
0.533662263
0.533671513
0.533698900
0.533706038
0.533728850
0.533729137
0.533739475
0.533739562
0.533751888
0.533756900
0.533765188
0.533767813
0.533784825
0.533791013
0.533794712
0.533799375
0.533806150
0.533811550
0.533823863
0.533824200
0.533843087
0.533845488
0.533877412
0.533877913
0.533892788
0.533909287
0.533918512
0.533921888
0.533926288
0.533976950
0.534028625
0.534029162
0.534045475
0.534110963
0.534118175
0.534154513
0.534159375
0.534181438
0.534182687
0.534238850
0.534253450
0.534272138
0.534281250
0.534282163
0.534288975
0.534293638
0.534295188
0.534351350
0.534387450
0.534389375
0.534447375
0.534460800
0.534481825
0.534506812
0.534510275
0.534530887
0.534561263
0.534586525
0.534586888
0.534604813
0.534609425
0.534616900
0.534617013
0.534662350
0.534665050
0.534667612
0.534674700
0.534675625
0.534754425
0.534757638
0.534766837
0.534777338
0.534777513
0.534778725
0.534782787
0.534811588
0.534811825
0.534831938
0.534850762
0.534872088
0.534898600
0.534906525
0.535007950
0.535009725
0.535019438
0.535074487
0.535074588
0.535079738
0.535086400
0.535096537
0.535137362
0.535170425
0.535173812
0.535177300
0.535193075
0.535262800
0.535302562
0.535354862
0.535402362
0.535402450
0.535423975
0.535431413
0.535474812
0.535592463
0.535624750
0.535630263
0.535642063
0.535642950
0.535681275
0.535715812
0.535722200
0.535760825
0.535791725
0.535792350
0.535797625
0.535816600
0.535846012
0.535880363
0.535893113
0.535916100
0.535931250
0.535949238
0.535955012
0.535986863
0.536035550
0.536045625
0.536090600
0.536092950
0.536098188
0.536130862
0.536138375
0.536207112
0.536224687
0.536274762
0.536280025
0.536280362
0.536289750
0.536306725
0.536307800
0.536322463
0.536323300
0.536366625
0.536392525
0.536410025
0.536422600
0.536442763
0.536502012
0.536517988
0.536522188
0.536561875
0.536562725
0.536562975
0.536594850
0.536608725
0.536663700
0.536704000
0.536706812
0.536780588
0.536780675
0.536804850
0.536828063
0.536830337
0.536845913
0.536868600
0.536875550
0.536917837
0.536932575
0.536964850
0.536997050
0.537075725
0.537081375
0.537100950
0.537172175
0.537172600
0.537198375
0.537201737
0.537202237
0.537240113
0.537325038
0.537344525
0.537351775
0.537360650
0.537373312
0.537382163
0.537388300
0.537440762
0.537463375
0.537490750
0.537505688
0.537539300
0.537560913
0.537592487
0.537625387
0.537644800
0.537647175
0.537676400
0.537701288
0.537739762
0.537758575
0.537762050
0.537778975
0.537807450
0.537844613
0.537948325
0.537953800
0.537955000
0.537965975
0.537976025
0.537998750
0.538015900
0.538056787
0.538120038
0.538126150
0.538136087
0.538176587
0.538181225
0.538234525
0.538254013
0.538257838
0.538265787
0.538270662
0.538301500
0.538310700
0.538353087
0.538362850
0.538373063
0.538378025
0.538388850
0.538478638
0.538478812
0.538502638
0.538519188
0.538554625
0.538570512
0.538636137
0.538641750
0.538657988
0.538702337
0.538716312
0.538783313
0.538798425
0.538810887
0.538835625
0.538840575
0.538844838
0.538855963
0.538879737
0.538943275
0.538946800
0.538948637
0.538992713
0.539035137
0.539051325
0.539060187
0.539099100
0.539111088
0.539117312
0.539124287
0.539125250
0.539135287
0.539181850
0.539199613
0.539238488
0.539240675
0.539252000
0.539274500
0.539288163
0.539294212
0.539296537
0.539309913
0.539358425
0.539386525
0.539422900
0.539438025
0.539451612
0.539493288
0.539509587
0.539516737
0.539528288
0.539543488
0.539554288
0.539558963
0.539563125
0.539590350
0.539598412
0.539621812
0.539622212
0.539630188
0.539693300
0.539697975
0.539736200
0.539766500
0.539774763
0.539792025
0.539820138
0.539860700
0.539866487
0.539881775
0.539928762
0.539948300
0.539977850
0.539981750
0.539997700
0.540001225
0.540018288
0.540021025
0.540024425
0.540040712
0.540050913
0.540150387
0.540154650
0.540172387
0.540192587
0.540267475
0.540282750
0.540292288
0.540324000
0.540336725
0.540345437
0.540371487
0.540376075
0.540437200
0.540443787
0.540534237
0.540540300
0.540540563
0.540542450
0.540579038
0.540598225
0.540598313
0.540598400
0.540598487
0.540600575
0.540602612
0.540602812
0.540611525
0.540615700
0.540632775
0.540633788
0.540647125
0.540647450
0.540669325
0.540676525
0.540699875
0.540712663
0.540799775
0.540820087
0.540820388
0.540840662
0.540845925
0.540853675
0.540871888
0.540872400
0.540889813
0.540907937
0.540909263
0.540920925
0.540927250
0.540937312
0.540985837
0.541012800
0.541018363
0.541022088
0.541022975
0.541027212
0.541055050
0.541055138
0.541056100
0.541064838
0.541076150
0.541102725
0.541106987
0.541136712
0.541207937
0.541218288
0.541220950
0.541249563
0.541270025
0.541270363
0.541271800
0.541288013
0.541288100
0.541299312
0.541299400
0.541324400
0.541324600
0.541362187
0.541371687
0.541396050
0.541410388
0.541451363
0.541477637
0.541500575
0.541565938
0.541618562
0.541633575
0.541639925
0.541642487
0.541652062
0.541656925
0.541670888
0.541679638
0.541685188
0.541685637
0.541690363
0.541741962
0.541742050
0.541742500
0.541770325
0.541812375
0.541812550
0.541818638
0.541834137
0.541869250
0.541901350
0.541907812
0.541910462
0.541933700
0.541937138
0.541949975
0.541963162
0.541972100
0.542009463
0.542013875
0.542025288
0.542026250
0.542031038
0.542033900
0.542034825
0.542053100
0.542067775
0.542069875
0.542084950
0.542085025
0.542112737
0.542133288
0.542140888
0.542161587
0.542173775
0.542187075
0.542196112
0.542210475
0.542212438
0.542238413
0.542251287
0.542270737
0.542313962
0.542335950
0.542337450
0.542346350
0.542364200
0.542373662
0.542378350
0.542382563
0.542397662
0.542397750
0.542425475
0.542434675
0.542461650
0.542464550
0.542481262
0.542496938
0.542504850
0.542514550
0.542515150
0.542516237
0.542527712
0.542538775
0.542540962
0.542541050
0.542555438
0.542597000
0.542627200
0.542653038
0.542675088
0.542677125
0.542699212
0.542702475
0.542705237
0.542707513
0.542719762
0.542830038
0.542830125
0.542833337
0.542834412
0.542835663
0.542848413
0.542854388
0.542854625
0.542859413
0.542881900
0.542893512
0.542918100
0.542969363
0.542976350
0.542984625
0.542997500
0.543006737
0.543074275
0.543078938
0.543113538
0.543132562
0.543195013
0.543199288
0.543207150
0.543212550
0.543217650
0.543223387
0.543239900
0.543252200
0.543273150
0.543301350
0.543353475
0.543370187
0.543380300
0.543380387
0.543385438
0.543390100
0.543393875
0.543414075
0.543442125
0.543449250
0.543467188
0.543471425
0.543492000
0.543492975
0.543495487
0.543498000
0.543547888
0.543565025
0.543584475
0.543590625
0.543622275
0.543645012
0.543673475
0.543697512
0.543722875
0.543744363
0.543759288
0.543769975
0.543824488
0.543849625
0.543872687
0.543888663
0.543943512
0.544035925
0.544039137
0.544046687
0.544065975
0.544074113
0.544097625
0.544158850
0.544188688
0.544217600
0.544236388
0.544277612
0.544283312
0.544351937
0.544352762
0.544356912
0.544380275
0.544383250
0.544453538
0.544507650
0.544511688
0.544512312
0.544514275
0.544535563
0.544538500
0.544601650
0.544622212
0.544628262
0.544661212
0.544661313
0.544666000
0.544686062
0.544691212
0.544696538
0.544728325
0.544736013
0.544747462
0.544748013
0.544753075
0.544776913
0.544779462
0.544797437
0.544797600
0.544813813
0.544815938
0.544856763
0.544859937
0.544870987
0.544911513
0.544923650
0.544934188
0.544935938
0.544961075
0.544966400
0.544972100
0.544974600
0.545067425
0.545099675
0.545102025
0.545127375
0.545141400
0.545146900
0.545176050
0.545269213
0.545276000
0.545320625
0.545343937
0.545372712
0.545377300
0.545385763
0.545407712
0.545456263
0.545459650
0.545464950
0.545465350
0.545482887
0.545510250
0.545523525
0.545546225
0.545561725
0.545591175
0.545592037
0.545622188
0.545655163
0.545703238
0.545704925
0.545709250
0.545710275
0.545728700
0.545733887
0.545800450
0.545849462
0.545883825
0.545927738
0.545943525
0.545994225
0.546021475
0.546035900
0.546061288
0.546085225
0.546085988
0.546105625
0.546106925
0.546115438
0.546141550
0.546165900
0.546191712
0.546193337
0.546193513
0.546226200
0.546260275
0.546260375
0.546275287
0.546275550
0.546296225
0.546317575
0.546331787
0.546357312
0.546358950
0.546383863
0.546398012
0.546400775
0.546402188
0.546440513
0.546450675
0.546465888
0.546517788
0.546539950
0.546540650
0.546614625
0.546634637
0.546638162
0.546642263
0.546673000
0.546713812
0.546750863
0.546773012
0.546798088
0.546800912
0.546808063
0.546840525
0.546845425
0.546845713
0.546851275
0.546855700
0.546860862
0.546869313
0.546874512
0.546880075
0.546884450
0.546895200
0.546899500
0.546920538
0.546938687
0.546940912
0.546951800
0.546960062
0.546960963
0.546961238
0.546963100
0.546974975
0.546975450
0.546981437
0.546990075
0.546993538
0.547023537
0.547031238
0.547031725
0.547067125
0.547071375
0.547107638
0.547112238
0.547117613
0.547122700
0.547128637
0.547130438
0.547135588
0.547135962
0.547136225
0.547151238
0.547160275
0.547167762
0.547188500
0.547197175
0.547231713
0.547241938
0.547249525
0.547255825
0.547274188
0.547276500
0.547278300
0.547288600
0.547299688
0.547304513
0.547308700
0.547321375
0.547340050
0.547340200
0.547344313
0.547356925
0.547358650
0.547360675
0.547380175
0.547380263
0.547398950
0.547399550
0.547400025
0.547411850
0.547415125
0.547421100
0.547422525
0.547441275
0.547451038
0.547455288
0.547466312
0.547478288
0.547484387
0.547485288
0.547486313
0.547486487
0.547487375
0.547490313
0.547494150
0.547508112
0.547511312
0.547513000
0.547515912
0.547526962
0.547527063
0.547528688
0.547535712
0.547546987
0.547547587
0.547551425
0.547569875
0.547572212
0.547582750
0.547583350
0.547604650
0.547620262
0.547624737
0.547627850
0.547638750
0.547639850
0.547649713
0.547650738
0.547656600
0.547658662
0.547668887
0.547685050
0.547700837
0.547705775
0.547718762
0.547725363
0.547730550
0.547765612
0.547852312
0.547869412
0.547870775
0.547907025
0.547922988
0.547924712
0.547925075
0.547925450
0.547940725
0.547948125
0.547975825
0.547979350
0.547980625
0.547981400
0.547984050
0.547987413
0.547990400
0.547996938
0.548012675
0.548045062
0.548059225
0.548065575
0.548098738
0.548098975
0.548118350
0.548129338
0.548137462
0.548157013
0.548170463
0.548176963
0.548191987
0.548195737
0.548200062
0.548205238
0.548211025
0.548219600
0.548220650
0.548263425
0.548264750
0.548265937
0.548294400
0.548297825
0.548298475
0.548328025
0.548330000
0.548330363
0.548362038
0.548389963
0.548398287
0.548407987
0.548420187
0.548457387
0.548484837
0.548486612
0.548490913
0.548493075
0.548493612
0.548508312
0.548513600
0.548513812
0.548518087
0.548518250
0.548519975
0.548527000
0.548628400
0.548631875
0.548674050
0.548675137
0.548702550
0.548719237
0.548720637
0.548720987
0.548721213
0.548725325
0.548731963
0.548748625
0.548752212
0.548757750
0.548772900
0.548776487
0.548780275
0.548780438
0.548780875
0.548781287
0.548790787
0.548792938
0.548801525
0.548804125
0.548805613
0.548811425
0.548811950
0.548821763
0.548862250
0.548876525
0.548876612
0.548884700
0.548888300
0.548923425
0.548926238
0.548951950
0.548957737
0.548997188
0.549000700
0.549008500
0.549018537
0.549029075
0.549043400
0.549047750
0.549056563
0.549069000
0.549084062
0.549106187
0.549108412
0.549132100
0.549155025
0.549156263
0.549157587
0.549165525
0.549176650
0.549210550
0.549214175
0.549216962
0.549222688
0.549229325
0.549233550
0.549233900
0.549236463
0.549248350
0.549256975
0.549266663
0.549276675
0.549277013
0.549277750
0.549282375
0.549285925
0.549286863
0.549291288
0.549306987
0.549312975
0.549313063
0.549319737
0.549321063
0.549325000
0.549360425
0.549385013
0.549390487
0.549397025
0.549402225
0.549403837
0.549404525
0.549426000
0.549437275
0.549456375
0.549472962
0.549473375
0.549475612
0.549481150
0.549521062
0.549530437
0.549564788
0.549572837
0.549583550
0.549586825
0.549591250
0.549592712
0.549607113
0.549611900
0.549615213
0.549622800
0.549623675
0.549650688
0.549652600
0.549656175
0.549657237
0.549670213
0.549680975
0.549712425
0.549720813
0.549756337
0.549769887
0.549777425
0.549782275
0.549783875
0.549799425
0.549817013
0.549829825
0.549853188
0.549854975
0.549860187
0.549864838
0.549880663
0.549882575
0.549898375
0.549905150
0.549908287
0.549923625
0.549933600
0.549934575
0.549934687
0.549953625
0.549962613
0.549967800
0.549970075
0.549979125
0.549988850
0.549990538
0.549990800
0.549999675
0.549999850
0.550007588
0.550013550
0.550017738
0.550022000
0.550045000
0.550063675
0.550080013
0.550101150
0.550123575
0.550131412
0.550133037
0.550158275
0.550167800
0.550174463
0.550198000
0.550201575
0.550221213
0.550226512
0.550269525
0.550273225
0.550291338
0.550295100
0.550312988
0.550314950
0.550334600
0.550340425
0.550344100
0.550344750
0.550350038
0.550359150
0.550372575
0.550373062
0.550386588
0.550422138
0.550428625
0.550443988
0.550447275
0.550451038
0.550453425
0.550506025
0.550526900
0.550528137
0.550530900
0.550543838
0.550545325
0.550559187
0.550573050
0.550671088
0.550675925
0.550683087
0.550690887
0.550705725
0.550718675
0.550730012
0.550745837
0.550789200
0.550790100
0.550795375
0.550802025
0.550804475
0.550806500
0.550806575
0.550809638
0.550811538
0.550816775
0.550828875
0.550830388
0.550831312
0.550841887
0.550853575
0.550924762
0.550925150
0.550927900
0.550958962
0.550971325
0.550973800
0.550983238
0.550997900
0.551011062
0.551015075
0.551036475
0.551063813
0.551081812
0.551100212
0.551106437
0.551161387
0.551161812
0.551170125
0.551186125
0.551193487
0.551203438
0.551207175
0.551208137
0.551209150
0.551218475
0.551222925
0.551229912
0.551231863
0.551233900
0.551246513
0.551247687
0.551250062
0.551260750
0.551271037
0.551277700
0.551311563
0.551318613
0.551325050
0.551326637
0.551346787
0.551378775
0.551381125
0.551383087
0.551409238
0.551414663
0.551416375
0.551424687
0.551443112
0.551458462
0.551461550
0.551464113
0.551464788
0.551474537
0.551478887
0.551516100
0.551539125
0.551548550
0.551549512
0.551565675
0.551572437
0.551585875
0.551594725
0.551594913
0.551624662
0.551624975
0.551627437
0.551628112
0.551636775
0.551642625
0.551644862
0.551650925
0.551666425
0.551671625
0.551673550
0.551673862
0.551701275
0.551706988
0.551714025
0.551718050
0.551720575
0.551727600
0.551728712
0.551741238
0.551741788
0.551762562
0.551773413
0.551775400
0.551787438
0.551793362
0.551794812
0.551811050
0.551818462
0.551821963
0.551824637
0.551830137
0.551831450
0.551833125
0.551836512
0.551840138
0.551871875
0.551885925
0.551890650
0.551902688
0.551907700
0.551911537
0.551912938
0.551913838
0.551913950
0.551917088
0.551933675
0.551945000
0.551952450
0.551981500
0.551989750
0.551998312
0.552005738
0.552029112
0.552032200
0.552044437
0.552055300
0.552056650
0.552058412
0.552060750
0.552092313
0.552103200
0.552106013
0.552114875
0.552129975
0.552134050
0.552191325
0.552204513
0.552231687
0.552238025
0.552238213
0.552246475
0.552264225
0.552269337
0.552291538
0.552299150
0.552305350
0.552318112
0.552342763
0.552346675
0.552351713
0.552356200
0.552368712
0.552377750
0.552379712
0.552385788
0.552388112
0.552392425
0.552392850
0.552399663
0.552401700
0.552411350
0.552436212
0.552444537
0.552456338
0.552459125
0.552459887
0.552466737
0.552474462
0.552482550
0.552497713
0.552501438
0.552501550
0.552504600
0.552517913
0.552537338
0.552537412
0.552574675
0.552582537
0.552582812
0.552585488
0.552602550
0.552615925
0.552617225
0.552646275
0.552661625
0.552663550
0.552677013
0.552705475
0.552713262
0.552728275
0.552800475
0.552805325
0.552805462
0.552809312
0.552823825
0.552830337
0.552850162
0.552865025
0.552868638
0.552870862
0.552876550
0.552880625
0.552884850
0.552893450
0.552900675
0.552900825
0.552917937
0.552947175
0.552948625
0.552951975
0.552957925
0.552967950
0.552970100
0.552975200
0.552981875
0.552982938
0.552988275
0.552993250
0.552996263
0.553006787
0.553006888
0.553009425
0.553012200
0.553013300
0.553013413
0.553014325
0.553020162
0.553025563
0.553026100
0.553049050
0.553051837
0.553053387
0.553112275
0.553118200
0.553121362
0.553127450
0.553127713
0.553145000
0.553153200
0.553160712
0.553168587
0.553175437
0.553178275
0.553188475
0.553191737
0.553198500
0.553202000
0.553206413
0.553209425
0.553209588
0.553217237
0.553220637
0.553221200
0.553221650
0.553231812
0.553237837
0.553243638
0.553251162
0.553266537
0.553266875
0.553267650
0.553279000
0.553292700
0.553295175
0.553306500
0.553311512
0.553312575
0.553321837
0.553334175
0.553334312
0.553345300
0.553347737
0.553354563
0.553360388
0.553361037
0.553365400
0.553378375
0.553381775
0.553383325
0.553385737
0.553387725
0.553389713
0.553389800
0.553410087
0.553422150
0.553424650
0.553438413
0.553439275
0.553452950
0.553458375
0.553460962
0.553464712
0.553472550
0.553478537
0.553479225
0.553485312
0.553490275
0.553494887
0.553521025
0.553524925
0.553534100
0.553541525
0.553543325
0.553548388
0.553551325
0.553553775
0.553556775
0.553562800
0.553564212
0.553567575
0.553570700
0.553572125
0.553575137
0.553576350
0.553582325
0.553585400
0.553587825
0.553590150
0.553590750
0.553598050
0.553605525
0.553606825
0.553613337
0.553615863
0.553622275
0.553630950
0.553639475
0.553645588
0.553649075
0.553651025
0.553657500
0.553660463
0.553663088
0.553665325
0.553673000
0.553687537
0.553689363
0.553705888
0.553714588
0.553720363
0.553722438
0.553722525
0.553724213
0.553730450
0.553764525
0.553767412
0.553780812
0.553781087
0.553786550
0.553789037
0.553790875
0.553792063
0.553796825
0.553799012
0.553806187
0.553812100
0.553814700
0.553843213
0.553853350
0.553868913
0.553869988
0.553870938
0.553871037
0.553873600
0.553874350
0.553876863
0.553887638
0.553888487
0.553888650
0.553896800
0.553897175
0.553897800
0.553898337
0.553908375
0.553908562
0.553913625
0.553917850
0.553917925
0.553919325
0.553924138
0.553925675
0.553927250
0.553929187
0.553937313
0.553939975
0.553944088
0.553949812
0.553951175
0.553972988
0.553978075
0.553988588
0.553989637
0.553991900
0.553997950
0.553999275
0.554006112
0.554011887
0.554011975
0.554024225
0.554024625
0.554026650
0.554028087
0.554033413
0.554034150
0.554043388
0.554045300
0.554045387
0.554046562
0.554058850
0.554060688
0.554062925
0.554063813
0.554068137
0.554071437
0.554072587
0.554077588
0.554080013
0.554085663
0.554086613
0.554095675
0.554102000
0.554104125
0.554108400
0.554113950
0.554115375
0.554124162
0.554128825
0.554129637
0.554130400
0.554136100
0.554136562
0.554141638
0.554142450
0.554142812
0.554143750
0.554145675
0.554146400
0.554148450
0.554148538
0.554157225
0.554157662
0.554160675
0.554170762
0.554171463
0.554176475
0.554181025
0.554186850
0.554189663
0.554190538
0.554193962
0.554197150
0.554197263
0.554198762
0.554201538
0.554202175
0.554202825
0.554211275
0.554215337
0.554216900
0.554217413
0.554222037
0.554227625
0.554230062
0.554235350
0.554237650
0.554242375
0.554245050
0.554249400
0.554249825
0.554250925
0.554256150
0.554259800
0.554262638
0.554271188
0.554279575
0.554294575
0.554295162
0.554327062
0.554327800
0.554336263
0.554344125
0.554344775
0.554350575
0.554350688
0.554351175
0.554352350
0.554352562
0.554359837
0.554377688
0.554377988
0.554378150
0.554380975
0.554383225
0.554386713
0.554387975
0.554392950
0.554396662
0.554397525
0.554402150
0.554417188
0.554417300
0.554428275
0.554433912
0.554438925
0.554439262
0.554440038
0.554450875
0.554453138
0.554463075
0.554465112
0.554479650
0.554484288
0.554485238
0.554500950
0.554530362
0.554537675
0.554544087
0.554556438
0.554559175
0.554561575
0.554568175
0.554569512
0.554574038
0.554581200
0.554582300
0.554584787
0.554586862
0.554592138
0.554597038
0.554600837
0.554601438
0.554602700
0.554627050
0.554632250
0.554659988
0.554742050
0.554776137
0.554776425
0.554796912
0.554802112
0.554815988
0.554816075
0.554818562
0.554819012
0.554824925
0.554825213
0.554825875
0.554828775
0.554829112
0.554837212
0.554838188
0.554839512
0.554841262
0.554862637
0.554865063
0.554867062
0.554867300
0.554870825
0.554872450
0.554873162
0.554873362
0.554873550
0.554882950
0.554886688
0.554886937
0.554890400
0.554890725
0.554897562
0.554897775
0.554913838
0.554918088
0.554931575
0.554931725
0.554932050
0.554940138
0.554942925
0.554952375
0.554954338
0.554962463
0.554964850
0.554969212
0.554972937
0.554973150
0.554976863
0.554980262
0.554987337
0.554990500
0.554993113
0.555004212
0.555012550
0.555042250
0.555052338
0.555058550
0.555059075
0.555059375
0.555060950
0.555062900
0.555063550
0.555072100
0.555075387
0.555077863
0.555081875
0.555085350
0.555093538
0.555093850
0.555095175
0.555098688
0.555101425
0.555102550
0.555116975
0.555117225
0.555119462
0.555119650
0.555127375
0.555129838
0.555130200
0.555136437
0.555147500
0.555150062
0.555173262
0.555176300
0.555181287
0.555189225
0.555198538
0.555200212
0.555203250
0.555203750
0.555217575
0.555218350
0.555218587
0.555219288
0.555220050
0.555220263
0.555224938
0.555225463
0.555259675
0.555260963
0.555266350
0.555266750
0.555271475
0.555280813
0.555281012
0.555281800
0.555285075
0.555293275
0.555293350
0.555293762
0.555295112
0.555296500
0.555297212
0.555299875
0.555302237
0.555303350
0.555305875
0.555310625
0.555312838
0.555318613
0.555318775
0.555326050
0.555332713
0.555334975
0.555336738
0.555336988
0.555343300
0.555344463
0.555349162
0.555359362
0.555372750
0.555376350
0.555377438
0.555377750
0.555381862
0.555387087
0.555415550
0.555416187
0.555420550
0.555422800
0.555428200
0.555428625
0.555428713
0.555437175
0.555451375
0.555461763
0.555462325
0.555467550
0.555476400
0.555478537
0.555487313
0.555489137
0.555489238
0.555502087
0.555514875
0.555530013
0.555554850
0.555595800
0.555604875
0.555605125
0.555608338
0.555617725
0.555641087
0.555660050
0.555664762
0.555665900
0.555666150
0.555668575
0.555669400
0.555672750
0.555684625
0.555706887
0.555722612
0.555732438
0.555748350
0.555752175
0.555753075
0.555767238
0.555771975
0.555777112
0.555777575
0.555796400
0.555798200
0.555815350
0.555819550
0.555840975
0.555847312
0.555847912
0.555853550
0.555856800
0.555862125
0.555872188
0.555884600
0.555899825
0.555899913
0.555902250
0.555911463
0.555914300
0.555915750
0.555925138
0.555984188
0.555998763
0.556035788
0.556058375
0.556068300
0.556076150
0.556083763
0.556090488
0.556093588
0.556108438
0.556111550
0.556112188
0.556112875
0.556113437
0.556114088
0.556117300
0.556130450
0.556135175
0.556197513
0.556198263
0.556219425
0.556219925
0.556220012
0.556227687
0.556228063
0.556233075
0.556235575
0.556249537
0.556252837
0.556268538
0.556269062
0.556280438
0.556280613
0.556281000
0.556283188
0.556285287
0.556301663
0.556352162
0.556363087
0.556363788
0.556364837
0.556388187
0.556389062
0.556389150
0.556399625
0.556408625
0.556423725
0.556426338
0.556428675
0.556433400
0.556433975
0.556434413
0.556435963
0.556436487
0.556437113
0.556440863
0.556445938
0.556450262
0.556455025
0.556456538
0.556477787
0.556490238
0.556492512
0.556493812
0.556502275
0.556516412
0.556517487
0.556524238
0.556530538
0.556531763
0.556536188
0.556539763
0.556571800
0.556579612
0.556579687
0.556579950
0.556584162
0.556584388
0.556584963
0.556588587
0.556595037
0.556595150
0.556596063
0.556614087
0.556626175
0.556629125
0.556638400
0.556639675
0.556641113
0.556653825
0.556662775
0.556667012
0.556706225
0.556731587
0.556732975
0.556733350
0.556733487
0.556736513
0.556736988
0.556743625
0.556811938
0.556830475
0.556871825
0.556877300
0.556882925
0.556889037
0.556889138
0.556890662
0.556893625
0.556900188
0.556911588
0.556918713
0.556930050
0.556930238
0.556936850
0.556937600
0.556942875
0.556951338
0.556951625
0.556954700
0.556958625
0.557028800
0.557067662
0.557108700
0.557130288
0.557132888
0.557144288
0.557145100
0.557145925
0.557148512
0.557157625
0.557164462
0.557174800
0.557175712
0.557178200
0.557185062
0.557189812
0.557197875
0.557200850
0.557204500
0.557216375
0.557227275
0.557227363
0.557227863
0.557238000
0.557244850
0.557251337
0.557295363
0.557304950
0.557306850
0.557308400
0.557310750
0.557314325
0.557316275
0.557326200
0.557329138
0.557335187
0.557337500
0.557340575
0.557341625
0.557343913
0.557359287
0.557360325
0.557364075
0.557377812
0.557394500
0.557405012
0.557420687
0.557420812
0.557421875
0.557425500
0.557428425
0.557428900
0.557439163
0.557440150
0.557446175
0.557447313
0.557447775
0.557454987
0.557460350
0.557468263
0.557471412
0.557475225
0.557475875
0.557491888
0.557493225
0.557493825
0.557503575
0.557504888
0.557507075
0.557507500
0.557508862
0.557512688
0.557529562
0.557530463
0.557540175
0.557541887
0.557543250
0.557548025
0.557548588
0.557550338
0.557565763
0.557569987
0.557570262
0.557570625
0.557605262
0.557607987
0.557611762
0.557614350
0.557615000
0.557630400
0.557633375
0.557633537
0.557638663
0.557647413
0.557664550
0.557666000
0.557683575
0.557684650
0.557694913
0.557696725
0.557698937
0.557722975
0.557727800
0.557735600
0.557737687
0.557741337
0.557742663
0.557744800
0.557747225
0.557754938
0.557755062
0.557757263
0.557770912
0.557795212
0.557798587
0.557827938
0.557829862
0.557836275
0.557837400
0.557842675
0.557861738
0.557872125
0.557873212
0.557874450
0.557874900
0.557890937
0.557922937
0.557923162
0.557939350
0.557951475
0.557957863
0.557963375
0.557965550
0.557965750
0.557976775
0.557990700
0.557991412
0.558005725
0.558016212
0.558025525
0.558027675
0.558033787
0.558040400
0.558044763
0.558046575
0.558054713
0.558060100
0.558073238
0.558074475
0.558078863
0.558108675
0.558108850
0.558117562
0.558131200
0.558146962
0.558147113
0.558147712
0.558156550
0.558176862
0.558191862
0.558229187
0.558229475
0.558230975
0.558231600
0.558249175
0.558258513
0.558261413
0.558262087
0.558263512
0.558273350
0.558283463
0.558283562
0.558285550
0.558294263
0.558294437
0.558298888
0.558303237
0.558344775
0.558345413
0.558356250
0.558372587
0.558374487
0.558394063
0.558405663
0.558434925
0.558439062
0.558439887
0.558446150
0.558447187
0.558450488
0.558455000
0.558458838
0.558465975
0.558502325
0.558534700
0.558539425
0.558544687
0.558552925
0.558555375
0.558561775
0.558568625
0.558568925
0.558578513
0.558588263
0.558591338
0.558595500
0.558603437
0.558605588
0.558610000
0.558620900
0.558621125
0.558621500
0.558626212
0.558631100
0.558631775
0.558631875
0.558637650
0.558638325
0.558638675
0.558641012
0.558645300
0.558657625
0.558660637
0.558662175
0.558664025
0.558670838
0.558672988
0.558673075
0.558675337
0.558676100
0.558678075
0.558690850
0.558701775
0.558712862
0.558713763
0.558716712
0.558719138
0.558743838
0.558753063
0.558754037
0.558754600
0.558770387
0.558770700
0.558772925
0.558774575
0.558794913
0.558795212
0.558809925
0.558810988
0.558812625
0.558816187
0.558827750
0.558834225
0.558836350
0.558843175
0.558844200
0.558844450
0.558844812
0.558845325
0.558846212
0.558847850
0.558848137
0.558869050
0.558872850
0.558874013
0.558876175
0.558880900
0.558885050
0.558888550
0.558891200
0.558892150
0.558895525
0.558899487
0.558900275
0.558900463
0.558905900
0.558906363
0.558913900
0.558920162
0.558920275
0.558928450
0.558970663
0.558990413
0.558992200
0.558995675
0.558995800
0.558996913
0.558999238
0.559002688
0.559005587
0.559014650
0.559024075
0.559024350
0.559036900
0.559038087
0.559043413
0.559047850
0.559048787
0.559054313
0.559067963
0.559076638
0.559080838
0.559087200
0.559087387
0.559088150
0.559095350
0.559109688
0.559123262
0.559123350
0.559128863
0.559134400
0.559134913
0.559136025
0.559137563
0.559140512
0.559147087
0.559147175
0.559154675
0.559163587
0.559163925
0.559164025
0.559165850
0.559193687
0.559205263
0.559208950
0.559215412
0.559224900
0.559225437
0.559232813
0.559234325
0.559235050
0.559240850
0.559244888
0.559247337
0.559247513
0.559254925
0.559300187
0.559328025
0.559330225
0.559345825
0.559368087
0.559375712
0.559378850
0.559395063
0.559396825
0.559399050
0.559401025
0.559414413
0.559420238
0.559432825
0.559434100
0.559446088
0.559447975
0.559455350
0.559456212
0.559463612
0.559464688
0.559503888
0.559506038
0.559521175
0.559521425
0.559531787
0.559539050
0.559540775
0.559541275
0.559546488
0.559551387
0.559553800
0.559556750
0.559571975
0.559572250
0.559585363
0.559601988
0.559613913
0.559615250
0.559621825
0.559626037
0.559640887
0.559654200
0.559674163
0.559676863
0.559682675
0.559703012
0.559705775
0.559705862
0.559711538
0.559718950
0.559724175
0.559728550
0.559752100
0.559757925
0.559766725
0.559779962
0.559780588
0.559788000
0.559796138
0.559800437
0.559801688
0.559814412
0.559837600
0.559839787
0.559845225
0.559845313
0.559858362
0.559909563
0.559913300
0.559920938
0.559921587
0.559955525
0.559981562
0.560014363
0.560014725
0.560017350
0.560017462
0.560036037
0.560049275
0.560052650
0.560060888
0.560073362
0.560075425
0.560087288
0.560092487
0.560094587
0.560099500
0.560101263
0.560108775
0.560110050
0.560112225
0.560118862
0.560120350
0.560138487
0.560142513
0.560156512
0.560163950
0.560177000
0.560181638
0.560206600
0.560212438
0.560237225
0.560237375
0.560241787
0.560247087
0.560247700
0.560248787
0.560251075
0.560253963
0.560262025
0.560265737
0.560269662
0.560275312
0.560277887
0.560287225
0.560291150
0.560291288
0.560293500
0.560299838
0.560304950
0.560308012
0.560316812
0.560325900
0.560334013
0.560340825
0.560347800
0.560359225
0.560362438
0.560374500
0.560395837
0.560403075
0.560405900
0.560409238
0.560432175
0.560444050
0.560448300
0.560453538
0.560463738
0.560464025
0.560470687
0.560478825
0.560487637
0.560490950
0.560498313
0.560524838
0.560525038
0.560525475
0.560533188
0.560575925
0.560583988
0.560584400
0.560587188
0.560598137
0.560601713
0.560610362
0.560616575
0.560626338
0.560631650
0.560642300
0.560689062
0.560697613
0.560713425
0.560713513
0.560720237
0.560721350
0.560726412
0.560727850
0.560728638
0.560733188
0.560744438
0.560763088
0.560782875
0.560791737
0.560810313
0.560815275
0.560829513
0.560846588
0.560847288
0.560847375
0.560854613
0.560866237
0.560870463
0.560889413
0.560900350
0.560906187
0.560921937
0.560923087
0.560942938
0.560964513
0.560997350
0.561000125
0.561001338
0.561049013
0.561051688
0.561089100
0.561101012
0.561105100
0.561119562
0.561123375
0.561127588
0.561129363
0.561163625
0.561176550
0.561176638
0.561186112
0.561209863
0.561219300
0.561227025
0.561233538
0.561238600
0.561255038
0.561266250
0.561273387
0.561281450
0.561293150
0.561306912
0.561339850
0.561380500
0.561381875
0.561426662
0.561443675
0.561448362
0.561464362
0.561472538
0.561474487
0.561485163
0.561490575
0.561516363
0.561532950
0.561534312
0.561546413
0.561550862
0.561551713
0.561575200
0.561597750
0.561599388
0.561609675
0.561614562
0.561617000
0.561635363
0.561652388
0.561694487
0.561700437
0.561778488
0.561822775
0.561840363
0.561859425
0.561920013
0.561948175
0.561983375
0.562001200
0.562055975
0.562057412
0.562086963
0.562103013
0.562106787
0.562107363
0.562115088
0.562115337
0.562117225
0.562123163
0.562136738
0.562170450
0.562174100
0.562183413
0.562200788
0.562220125
0.562241700
0.562243663
0.562248938
0.562257888
0.562276288
0.562282863
0.562288838
0.562289163
0.562296737
0.562298500
0.562301625
0.562312988
0.562322037
0.562329250
0.562356575
0.562361688
0.562372813
0.562418162
0.562425025
0.562438512
0.562491738
0.562495688
0.562517938
0.562527525
0.562567800
0.562589787
0.562594275
0.562603388
0.562616563
0.562616638
0.562629075
0.562630325
0.562633287
0.562666950
0.562676350
0.562676512
0.562717700
0.562740062
0.562760238
0.562765175
0.562787137
0.562811050
0.562824925
0.562846738
0.562850475
0.562875925
0.562889975
0.563004663
0.563012150
0.563024125
0.563051188
0.563053925
0.563063787
0.563064575
0.563103662
0.563109712
0.563120450
0.563167063
0.563168288
0.563189513
0.563195062
0.563220012
0.563220200
0.563232650
0.563233738
0.563242850
0.563253488
0.563254737
0.563268688
0.563305750
0.563334013
0.563341288
0.563346075
0.563353275
0.563357587
0.563363850
0.563388288
0.563388587
0.563390700
0.563392213
0.563403600
0.563414150
0.563420337
0.563430650
0.563450312
0.563477650
0.563549075
0.563549425
0.563551375
0.563580488
0.563583287
0.563592888
0.563613775
0.563648412
0.563657388
0.563699150
0.563773575
0.563785738
0.563797725
0.563805775
0.563830725
0.563834525
0.563841325
0.563854800
0.563857538
0.563863163
0.563877738
0.563900588
0.563901937
0.563904325
0.563910300
0.563917537
0.563935650
0.563982450
0.564009563
0.564016113
0.564024063
0.564026363
0.564027038
0.564028237
0.564050050
0.564072262
0.564112412
0.564124687
0.564137913
0.564139012
0.564150012
0.564154825
0.564179150
0.564188225
0.564214075
0.564226825
0.564235062
0.564257225
0.564272750
0.564293075
0.564298112
0.564298263
0.564306087
0.564343825
0.564348775
0.564364050
0.564384512
0.564388913
0.564389900
0.564399787
0.564402437
0.564443125
0.564493275
0.564493513
0.564511738
0.564545437
0.564558413
0.564578175
0.564581763
0.564582638
0.564597425
0.564623100
0.564652800
0.564691450
0.564729363
0.564733362
0.564739400
0.564757775
0.564791775
0.564794675
0.564802150
0.564811138
0.564851488
0.564875838
0.564879838
0.564890450
0.564905075
0.564923338
0.564944888
0.564969988
0.564999525
0.565004875
0.565021875
0.565023887
0.565048950
0.565052200
0.565066487
0.565073425
0.565083138
0.565105425
0.565136700
0.565154637
0.565162300
0.565167200
0.565180950
0.565188713
0.565199187
0.565203950
0.565223313
0.565255012
0.565293837
0.565335550
0.565339250
0.565370113
0.565396838
0.565419025
0.565421538
0.565434587
0.565448775
0.565473662
0.565548650
0.565559612
0.565561800
0.565584650
0.565585288
0.565607975
0.565612300
0.565613313
0.565627312
0.565639238
0.565651988
0.565658688
0.565664962
0.565686950
0.565714437
0.565735312
0.565780588
0.565780750
0.565781425
0.565813412
0.565830175
0.565834225
0.565858150
0.565860025
0.565888875
0.565956238
0.565970475
0.566048013
0.566051538
0.566080075
0.566080988
0.566081087
0.566085050
0.566100487
0.566103075
0.566108162
0.566124912
0.566153375
0.566158125
0.566176600
0.566183200
0.566192687
0.566201325
0.566223075
0.566234425
0.566238662
0.566239350
0.566264975
0.566291262
0.566299250
0.566316163
0.566319212
0.566320625
0.566326725
0.566337938
0.566354812
0.566393212
0.566401513
0.566401650
0.566420325
0.566422350
0.566469575
0.566470575
0.566496825
0.566499112
0.566523975
0.566527688
0.566528350
0.566552025
0.566560650
0.566583900
0.566596350
0.566600712
0.566616200
0.566631825
0.566639550
0.566643025
0.566650125
0.566655387
0.566667775
0.566670838
0.566678350
0.566689025
0.566689325
0.566707688
0.566716850
0.566732250
0.566736300
0.566743013
0.566755275
0.566782625
0.566782812
0.566803612
0.566818250
0.566820125
0.566832125
0.566835500
0.566867688
0.566874413
0.566901050
0.566930575
0.566932712
0.566949137
0.566954425
0.566968950
0.566975075
0.566976650
0.566986425
0.566998350
0.567098488
0.567098787
0.567101037
0.567120962
0.567121262
0.567138175
0.567140500
0.567143138
0.567148813
0.567160737
0.567167125
0.567167587
0.567174200
0.567185113
0.567194912
0.567196900
0.567219113
0.567231675
0.567236762
0.567254175
0.567256375
0.567264700
0.567306450
0.567308937
0.567333437
0.567348938
0.567353862
0.567355450
0.567386875
0.567405600
0.567407613
0.567420463
0.567423825
0.567436212
0.567436875
0.567438775
0.567439000
0.567450050
0.567465700
0.567536150
0.567566025
0.567567825
0.567618188
0.567628775
0.567631475
0.567703188
0.567748300
0.567768500
0.567787300
0.567789175
0.567831700
0.567836937
0.567860675
0.567879163
0.567928450
0.567932525
0.567933700
0.568004613
0.568010725
0.568037262
0.568049850
0.568049975
0.568057562
0.568075375
0.568090787
0.568144813
0.568226825
0.568231025
0.568257275
0.568259800
0.568268500
0.568271225
0.568294750
0.568296412
0.568306013
0.568312225
0.568320063
0.568342488
0.568345775
0.568349150
0.568390837
0.568406100
0.568419625
0.568481825
0.568510350
0.568516563
0.568523913
0.568525412
0.568529075
0.568535238
0.568543975
0.568615688
0.568663462
0.568666575
0.568682025
0.568700475
0.568783700
0.568826450
0.568833725
0.568886563
0.568919525
0.568938162
0.568960438
0.568968275
0.568984362
0.568993587
0.569041238
0.569075037
0.569079062
0.569094475
0.569108600
0.569117400
0.569119225
0.569131025
0.569181550
0.569203812
0.569212412
0.569222350
0.569237175
0.569265175
0.569291875
0.569304825
0.569318025
0.569327400
0.569331450
0.569337538
0.569354675
0.569383362
0.569427600
0.569563825
0.569563913
0.569575200
0.569604350
0.569606050
0.569616700
0.569620937
0.569656562
0.569677163
0.569737588
0.569755438
0.569757250
0.569782412
0.569802937
0.569820987
0.569822238
0.569823712
0.569850400
0.569869625
0.569873300
0.569943488
0.569998075
0.570003250
0.570017625
0.570023800
0.570044112
0.570056988
0.570058625
0.570098075
0.570111988
0.570117350
0.570127687
0.570152737
0.570153125
0.570156913
0.570163463
0.570187150
0.570194963
0.570207013
0.570207887
0.570242012
0.570242212
0.570246838
0.570250012
0.570253525
0.570273675
0.570282600
0.570312625
0.570342038
0.570342225
0.570343713
0.570355100
0.570367863
0.570385238
0.570390987
0.570394087
0.570395662
0.570397812
0.570400950
0.570409713
0.570411363
0.570424663
0.570431350
0.570448138
0.570453725
0.570460750
0.570486350
0.570494313
0.570516350
0.570530538
0.570530625
0.570554662
0.570558363
0.570559038
0.570559175
0.570576375
0.570578700
0.570589187
0.570589275
0.570614225
0.570625150
0.570625238
0.570634150
0.570636350
0.570641650
0.570650750
0.570682225
0.570683775
0.570697325
0.570844050
0.570855375
0.570873587
0.570959537
0.570977362
0.570985675
0.571010075
0.571017237
0.571036250
0.571042637
0.571064400
0.571074463
0.571081237
0.571081338
0.571085338
0.571108950
0.571113738
0.571135762
0.571143475
0.571156712
0.571199937
0.571213250
0.571223588
0.571252362
0.571281687
0.571471300
0.571474663
0.571477187
0.571482337
0.571521962
0.571524088
0.571554925
0.571563562
0.571567487
0.571574763
0.571587125
0.571594575
0.571627462
0.571651925
0.571667325
0.571697375
0.571710637
0.571728675
0.571730463
0.571731150
0.571735050
0.571746362
0.571757063
0.571782337
0.571796912
0.571814075
0.571822950
0.571833350
0.571970037
0.572039087
0.572059387
0.572079450
0.572113500
0.572119313
0.572137625
0.572149475
0.572177000
0.572178688
0.572193762
0.572219650
0.572227588
0.572237088
0.572254925
0.572269950
0.572341613
0.572341725
0.572347463
0.572394350
0.572419850
0.572436287
0.572441875
0.572459113
0.572459375
0.572481838
0.572485988
0.572488575
0.572489275
0.572515138
0.572527000
0.572528463
0.572537037
0.572559000
0.572587212
0.572587825
0.572592613
0.572603900
0.572640012
0.572658062
0.572665338
0.572699200
0.572701850
0.572723100
0.572723187
0.572723275
0.572727237
0.572817737
0.572842362
0.572846125
0.572912263
0.572984388
0.573025375
0.573045075
0.573059363
0.573063662
0.573065137
0.573076225
0.573076313
0.573129662
0.573131425
0.573145088
0.573177362
0.573179462
0.573187913
0.573188050
0.573195650
0.573214500
0.573228613
0.573246788
0.573257313
0.573296825
0.573323350
0.573347500
0.573365838
0.573369563
0.573377788
0.573386162
0.573387488
0.573395787
0.573436750
0.573442112
0.573447875
0.573462900
0.573466337
0.573468950
0.573491338
0.573495763
0.573529500
0.573532463
0.573581750
0.573600387
0.573617837
0.573645113
0.573670625
0.573679875
0.573681787
0.573712963
0.573772338
0.573802812
0.573908275
0.573928175
0.573945725
0.573992938
0.573999800
0.574015450
0.574034175
0.574066338
0.574068763
0.574099763
0.574103163
0.574129100
0.574139912
0.574152175
0.574155250
0.574165137
0.574215900
0.574216225
0.574216375
0.574235425
0.574242163
0.574244512
0.574257587
0.574258550
0.574280688
0.574306763
0.574316675
0.574339788
0.574448825
0.574451925
0.574466088
0.574477937
0.574524262
0.574548100
0.574548188
0.574553200
0.574560413
0.574562950
0.574580575
0.574586588
0.574596888
0.574598275
0.574629825
0.574630037
0.574632062
0.574639513
0.574641687
0.574659188
0.574659700
0.574682125
0.574692875
0.574695712
0.574716088
0.574732588
0.574783738
0.574818800
0.574886288
0.574891038
0.574915037
0.574936200
0.574946162
0.574952638
0.574990363
0.574999125
0.575014412
0.575030850
0.575033238
0.575107737
0.575118113
0.575121312
0.575130487
0.575132512
0.575135987
0.575142438
0.575188100
0.575196900
0.575197350
0.575197888
0.575199475
0.575207913
0.575216350
0.575217587
0.575233025
0.575233537
0.575256587
0.575260900
0.575282225
0.575282762
0.575294400
0.575301063
0.575337838
0.575340912
0.575341000
0.575366500
0.575409275
0.575443612
0.575445925
0.575448813
0.575454988
0.575459562
0.575468175
0.575476162
0.575529850
0.575532537
0.575541975
0.575574900
0.575585187
0.575653275
0.575656150
0.575663625
0.575710762
0.575755238
0.575760463
0.575768612
0.575792162
0.575831150
0.575843800
0.575853525
0.575854763
0.575896188
0.575897062
0.575974512
0.575987638
0.575987850
0.576023263
0.576054212
0.576063187
0.576118163
0.576126287
0.576133800
0.576146087
0.576146175
0.576149387
0.576161750
0.576161838
0.576162212
0.576165800
0.576169137
0.576170012
0.576175350
0.576185000
0.576191288
0.576201525
0.576239650
0.576261300
0.576307013
0.576351412
0.576352975
0.576364637
0.576375087
0.576403300
0.576411213
0.576423988
0.576433763
0.576434288
0.576471800
0.576473887
0.576482663
0.576483213
0.576524363
0.576526013
0.576545338
0.576563938
0.576565638
0.576569363
0.576579725
0.576580112
0.576584363
0.576591087
0.576593737
0.576596350
0.576603550
0.576615600
0.576616288
0.576631450
0.576662925
0.576698238
0.576710162
0.576718487
0.576784225
0.576797525
0.576804375
0.576812650
0.576891137
0.576928275
0.576938525
0.576959213
0.576962350
0.576966787
0.577001262
0.577012488
0.577014650
0.577019925
0.577020175
0.577065200
0.577067987
0.577130750
0.577136288
0.577155425
0.577167925
0.577197012
0.577230750
0.577317338
0.577353213
0.577387237
0.577397775
0.577422237
0.577457237
0.577462400
0.577465925
0.577474325
0.577485388
0.577500112
0.577512975
0.577553187
0.577611025
0.577686137
0.577701275
0.577710825
0.577724850
0.577770062
0.577816112
0.577819200
0.577927963
0.577947025
0.577970750
0.578002662
0.578011887
0.578038025
0.578055138
0.578074562
0.578079375
0.578109738
0.578159088
0.578188725
0.578194712
0.578198500
0.578214600
0.578228850
0.578270275
0.578338575
0.578354012
0.578361812
0.578364775
0.578372237
0.578377188
0.578400988
0.578528788
0.578536212
0.578588925
0.578629338
0.578629450
0.578639638
0.578665512
0.578673600
0.578676650
0.578702125
0.578720788
0.578726800
0.578732475
0.578735550
0.578738100
0.578768663
0.578773700
0.578792362
0.578806175
0.578822412
0.578860800
0.578874787
0.578889712
0.578909363
0.578923287
0.578938850
0.578962250
0.578963375
0.578990425
0.578990638
0.578992263
0.579016350
0.579022825
0.579027050
0.579038475
0.579043888
0.579049487
0.579156725
0.579176838
0.579184038
0.579185463
0.579282437
0.579349150
0.579360200
0.579373675
0.579404012
0.579476825
0.579477288
0.579485038
0.579533138
0.579607437
0.579610087
0.579640938
0.579645525
0.579689150
0.579689800
0.579715325
0.579757413
0.579764813
0.579771275
0.579777300
0.579777413
0.579803175
0.579814238
0.579825075
0.579828450
0.579838312
0.579840025
0.579877250
0.579912050
0.579920662
0.579944238
0.579944325
0.579946100
0.580010388
0.580024250
0.580051312
0.580067925
0.580072525
0.580082262
0.580122838
0.580161212
0.580175963
0.580181175
0.580193512
0.580268250
0.580320912
0.580332650
0.580368338
0.580374212
0.580381675
0.580386075
0.580420050
0.580436725
0.580439388
0.580461775
0.580468825
0.580486612
0.580531850
0.580547188
0.580560888
0.580602900
0.580622488
0.580644337
0.580647775
0.580649362
0.580660700
0.580670088
0.580686713
0.580712288
0.580713038
0.580715937
0.580753100
0.580756500
0.580762400
0.580806837
0.580816250
0.580883475
0.580990200
0.580990300
0.581012450
0.581030137
0.581031338
0.581036338
0.581036675
0.581043675
0.581123050
0.581142487
0.581145250
0.581148987
0.581158000
0.581164750
0.581239788
0.581245225
0.581255625
0.581287775
0.581295713
0.581299775
0.581324075
0.581357525
0.581360050
0.581371125
0.581384025
0.581421213
0.581476125
0.581477725
0.581507462
0.581537263
0.581537387
0.581538312
0.581538425
0.581539088
0.581555062
0.581561662
0.581579825
0.581612525
0.581624313
0.581646462
0.581666687
0.581666775
0.581674363
0.581710487
0.581728825
0.581732875
0.581749650
0.581751513
0.581789913
0.581860325
0.581860962
0.581870112
0.581871662
0.581900963
0.581918913
0.581924700
0.581972100
0.582015412
0.582025975
0.582034925
0.582038900
0.582054975
0.582084925
0.582085087
0.582108338
0.582117375
0.582119087
0.582140350
0.582167088
0.582169925
0.582181313
0.582194925
0.582197675
0.582237725
0.582279075
0.582293063
0.582297475
0.582311763
0.582311950
0.582331438
0.582337638
0.582356937
0.582370738
0.582383775
0.582411862
0.582415638
0.582423212
0.582425475
0.582457763
0.582457975
0.582476413
0.582483613
0.582519350
0.582526950
0.582574525
0.582593250
0.582638387
0.582650888
0.582656200
0.582668512
0.582689112
0.582706250
0.582708575
0.582712150
0.582715688
0.582748125
0.582749300
0.582772300
0.582788613
0.582809875
0.582815350
0.582820250
0.582830787
0.582839338
0.582932650
0.582933050
0.582966338
0.582970063
0.582970162
0.582970787
0.582989100
0.582993937
0.583016213
0.583029250
0.583099012
0.583104788
0.583105613
0.583111913
0.583112162
0.583122325
0.583171850
0.583175900
0.583183213
0.583194813
0.583212025
0.583264400
0.583287163
0.583297012
0.583322550
0.583323913
0.583324000
0.583333225
0.583333350
0.583344100
0.583353800
0.583354550
0.583365662
0.583390650
0.583419387
0.583432012
0.583444312
0.583456912
0.583464075
0.583473975
0.583474750
0.583505475
0.583522850
0.583539425
0.583559887
0.583578887
0.583609087
0.583621450
0.583661738
0.583661813
0.583737125
0.583764650
0.583776437
0.583792512
0.583803138
0.583831500
0.583849738
0.583853663
0.583858587
0.583862688
0.583899663
0.583901500
0.583905225
0.583920413
0.583937487
0.583956225
0.583966725
0.583967375
0.584044000
0.584065412
0.584083000
0.584083563
0.584131762
0.584139200
0.584141000
0.584143637
0.584148662
0.584172187
0.584173263
0.584173500
0.584184188
0.584193525
0.584200700
0.584207287
0.584227412
0.584230788
0.584236725
0.584279250
0.584285225
0.584287750
0.584299150
0.584305063
0.584320125
0.584337225
0.584362775
0.584389412
0.584394925
0.584419288
0.584427887
0.584441187
0.584450375
0.584490413
0.584496425
0.584511838
0.584514237
0.584537338
0.584557037
0.584567325
0.584597300
0.584647050
0.584647137
0.584657775
0.584690263
0.584705188
0.584706275
0.584712200
0.584729375
0.584767975
0.584779575
0.584797838
0.584800250
0.584815850
0.584835963
0.584841350
0.584859513
0.584863763
0.584873688
0.584881512
0.584891425
0.584917913
0.584930875
0.584945275
0.584947375
0.584961687
0.584963925
0.584970000
0.584994250
0.584994400
0.585037062
0.585056988
0.585059450
0.585062938
0.585067350
0.585083150
0.585103450
0.585104338
0.585105600
0.585111388
0.585114500
0.585116825
0.585140813
0.585148150
0.585162012
0.585163925
0.585164075
0.585173000
0.585183988
0.585194600
0.585196313
0.585203350
0.585203550
0.585208412
0.585209437
0.585232700
0.585242988
0.585243150
0.585244013
0.585261625
0.585274388
0.585299650
0.585314062
0.585325662
0.585352925
0.585392075
0.585450800
0.585459338
0.585470425
0.585471200
0.585492812
0.585504800
0.585519250
0.585536625
0.585543788
0.585563300
0.585563388
0.585563487
0.585579837
0.585594212
0.585599538
0.585604900
0.585608612
0.585624450
0.585633400
0.585659975
0.585660850
0.585661112
0.585661250
0.585672125
0.585676437
0.585677100
0.585678150
0.585690663
0.585696025
0.585725525
0.585759850
0.585760813
0.585778200
0.585788575
0.585796725
0.585817100
0.585821287
0.585866963
0.585869875
0.585872025
0.585885225
0.585914175
0.585943625
0.585968100
0.586035613
0.586046712
0.586046800
0.586058663
0.586072788
0.586073263
0.586093875
0.586098350
0.586105650
0.586107663
0.586120413
0.586134800
0.586135787
0.586158413
0.586161913
0.586196475
0.586198500
0.586199900
0.586223913
0.586228000
0.586228125
0.586236025
0.586237213
0.586247275
0.586309850
0.586314937
0.586324075
0.586327913
0.586328000
0.586328175
0.586339100
0.586370850
0.586401837
0.586464675
0.586498875
0.586510512
0.586526200
0.586542363
0.586546225
0.586561975
0.586563000
0.586565275
0.586575175
0.586576375
0.586576563
0.586582525
0.586603312
0.586610712
0.586625200
0.586648150
0.586671975
0.586690087
0.586693062
0.586746225
0.586760087
0.586763025
0.586783975
0.586796787
0.586815387
0.586817925
0.586823450
0.586827312
0.586847337
0.586853287
0.586856475
0.586861100
0.586872287
0.586887687
0.586890175
0.586890450
0.586891200
0.586904300
0.586916437
0.586921950
0.586922850
0.586927000
0.586958775
0.586986800
0.586999238
0.587001825
0.587008712
0.587013400
0.587019600
0.587039300
0.587046325
0.587059512
0.587063413
0.587064038
0.587065113
0.587074100
0.587076713
0.587080837
0.587092788
0.587095913
0.587109688
0.587120900
0.587122462
0.587130137
0.587141313
0.587144862
0.587153600
0.587156700
0.587166850
0.587196600
0.587197637
0.587230513
0.587235938
0.587243987
0.587244400
0.587267763
0.587272150
0.587275825
0.587298587
0.587310550
0.587345963
0.587364763
0.587386600
0.587388038
0.587410825
0.587420863
0.587420975
0.587443487
0.587458562
0.587464763
0.587468763
0.587484888
0.587496850
0.587496963
0.587497925
0.587504612
0.587532975
0.587554838
0.587567188
0.587571325
0.587578412
0.587581050
0.587590863
0.587591512
0.587608763
0.587617412
0.587626162
0.587635825
0.587672162
0.587672600
0.587675712
0.587675950
0.587676037
0.587677975
0.587678925
0.587680387
0.587681625
0.587695413
0.587698362
0.587724600
0.587726150
0.587736325
0.587738738
0.587761725
0.587762462
0.587767062
0.587769063
0.587771000
0.587781363
0.587812262
0.587823063
0.587825275
0.587828875
0.587830650
0.587839425
0.587848087
0.587881425
0.587887375
0.587892575
0.587892938
0.587902412
0.587904912
0.587917387
0.587924238
0.587946175
0.587947688
0.587962688
0.587963438
0.587968412
0.587970975
0.587976325
0.588005125
0.588005225
0.588016975
0.588042287
0.588054562
0.588066725
0.588073850
0.588075013
0.588075213
0.588104975
0.588108000
0.588142900
0.588156725
0.588172788
0.588185888
0.588187462
0.588190025
0.588195062
0.588196550
0.588211625
0.588226425
0.588232987
0.588236000
0.588249462
0.588283187
0.588291525
0.588297900
0.588300537
0.588343962
0.588353075
0.588353763
0.588367900
0.588382425
0.588383450
0.588393412
0.588396388
0.588396487
0.588402987
0.588425138
0.588435000
0.588452125
0.588457537
0.588460275
0.588462487
0.588463175
0.588463338
0.588472600
0.588477650
0.588485750
0.588501788
0.588506425
0.588506787
0.588509300
0.588515700
0.588516262
0.588534450
0.588543537
0.588546700
0.588579037
0.588605162
0.588618263
0.588629700
0.588634300
0.588644525
0.588654963
0.588682175
0.588697863
0.588741725
0.588747975
0.588748362
0.588769512
0.588777925
0.588779463
0.588785150
0.588787825
0.588794925
0.588807338
0.588807425
0.588818487
0.588824000
0.588856887
0.588868063
0.588893825
0.588897325
0.588910875
0.588911925
0.588924662
0.588925625
0.588967612
0.588972063
0.588974750
0.588987100
0.588987450
0.588989150
0.588996712
0.589017288
0.589028413
0.589034050
0.589053275
0.589056000
0.589077425
0.589082225
0.589111650
0.589118075
0.589119425
0.589129737
0.589134762
0.589151900
0.589165025
0.589186525
0.589189213
0.589200813
0.589211313
0.589218687
0.589245363
0.589267387
0.589274087
0.589280625
0.589283525
0.589286288
0.589287650
0.589293437
0.589306312
0.589307962
0.589320487
0.589333638
0.589336813
0.589336938
0.589348387
0.589376775
0.589386263
0.589408625
0.589424925
0.589433200
0.589438988
0.589506325
0.589507662
0.589515425
0.589524175
0.589537538
0.589557700
0.589559788
0.589563450
0.589590813
0.589591825
0.589610050
0.589617538
0.589658288
0.589659175
0.589698263
0.589699125
0.589706663
0.589722475
0.589727363
0.589733850
0.589739213
0.589739300
0.589770288
0.589776800
0.589782337
0.589788938
0.589811613
0.589813400
0.589835413
0.589847700
0.589864338
0.589880213
0.589891600
0.589917575
0.589919413
0.589943462
0.589964475
0.589966950
0.589983175
0.589994650
0.590035450
0.590086613
0.590161412
0.590174900
0.590180200
0.590209063
0.590210963
0.590246450
0.590253438
0.590289525
0.590317813
0.590326025
0.590326575
0.590398275
0.590418500
0.590422975
0.590429162
0.590462625
0.590463025
0.590477212
0.590484850
0.590487987
0.590488250
0.590599162
0.590601200
0.590610850
0.590613025
0.590646713
0.590698012
0.590707375
0.590709412
0.590718888
0.590730625
0.590753413
0.590759675
0.590799875
0.590802913
0.590807325
0.590845188
0.590853050
0.590867275
0.590896600
0.590907487
0.590920450
0.590936988
0.590943525
0.591006812
0.591008463
0.591031637
0.591065412
0.591085112
0.591108162
0.591116912
0.591120662
0.591151250
0.591156913
0.591158162
0.591175925
0.591184350
0.591225888
0.591257638
0.591272788
0.591336975
0.591401850
0.591431388
0.591468088
0.591469300
0.591490625
0.591495338
0.591558687
0.591560512
0.591560625
0.591567750
0.591572413
0.591575375
0.591586200
0.591626013
0.591648700
0.591736925
0.591754400
0.591796900
0.591805713
0.591805812
0.591807387
0.591919500
0.591971788
0.592002075
0.592009288
0.592035563
0.592040288
0.592069175
0.592080762
0.592080863
0.592080950
0.592083788
0.592160000
0.592179525
0.592187713
0.592190525
0.592225225
0.592231487
0.592285513
0.592356262
0.592381863
0.592472913
0.592481212
0.592490225
0.592539025
0.592556063
0.592574025
0.592669037
0.592686125
0.592698225
0.592709925
0.592725738
0.592771900
0.592833150
0.592845788
0.592845875
0.592876512
0.592947775
0.592948125
0.592956188
0.593007375
0.593042600
0.593066275
0.593097250
0.593147862
0.593172537
0.593177875
0.593190013
0.593326788
0.593338375
0.593392775
0.593402150
0.593440925
0.593480563
0.593527700
0.593545375
0.593580425
0.593589062
0.593613538
0.593687712
0.593689337
0.593704013
0.593710613
0.593721275
0.593722250
0.593729625
0.593764125
0.593787850
0.593796262
0.593802238
0.593812200
0.593820775
0.593823763
0.593839200
0.593867062
0.593894900
0.593911750
0.593942888
0.594053087
0.594078813
0.594083625
0.594102925
0.594105112
0.594142225
0.594189850
0.594198937
0.594201550
0.594213725
0.594256175
0.594320037
0.594342313
0.594366738
0.594378237
0.594387662
0.594432637
0.594442487
0.594445337
0.594481550
0.594510600
0.594519800
0.594534500
0.594573700
0.594579450
0.594579738
0.594612588
0.594616062
0.594623638
0.594641063
0.594642800
0.594663225
0.594684213
0.594687738
0.594707538
0.594791237
0.594817500
0.594843300
0.594846875
0.594868550
0.594872725
0.594883637
0.594910425
0.594941313
0.594959812
0.594969125
0.594978100
0.594991887
0.595024025
0.595048812
0.595060537
0.595100250
0.595131162
0.595146125
0.595154375
0.595166712
0.595170525
0.595206325
0.595256175
0.595261650
0.595337262
0.595349275
0.595415313
0.595419225
0.595438750
0.595456138
0.595486275
0.595563012
0.595610938
0.595647038
0.595656263
0.595691263
0.595693887
0.595695912
0.595722138
0.595752188
0.595776125
0.595798087
0.595799100
0.595843475
0.595879513
0.595907425
0.595932550
0.595941813
0.595950925
0.595960000
0.595970838
0.595973125
0.595973275
0.595997275
0.595997975
0.596019437
0.596039600
0.596039712
0.596066138
0.596101787
0.596101975
0.596135725
0.596166637
0.596169325
0.596221050
0.596241513
0.596253025
0.596319525
0.596320675
0.596376587
0.596380100
0.596420138
0.596424225
0.596463150
0.596484575
0.596534662
0.596543988
0.596560637
0.596637275
0.596646112
0.596649763
0.596686012
0.596686100
0.596724925
0.596793887
0.596805438
0.596815800
0.596824962
0.596840900
0.596893650
0.596896700
0.596902500
0.597009575
0.597031475
0.597053887
0.597057912
0.597115775
0.597116125
0.597117050
0.597181787
0.597183588
0.597251300
0.597303725
0.597350487
0.597359275
0.597360050
0.597386712
0.597399438
0.597440150
0.597456787
0.597482100
0.597483225
0.597559800
0.597704088
0.597739062
0.597739150
0.597781050
0.597799463
0.597808550
0.597825050
0.597845750
0.597862737
0.597871412
0.597880800
0.598019300
0.598064863
0.598091425
0.598100025
0.598111437
0.598136963
0.598151387
0.598179825
0.598210513
0.598299438
0.598320650
0.598375425
0.598385625
0.598410163
0.598423650
0.598466562
0.598472050
0.598474675
0.598482425
0.598544600
0.598556613
0.598581125
0.598604588
0.598606263
0.598657775
0.598674075
0.598681412
0.598721087
0.598739638
0.598815613
0.598878775
0.598888463
0.598889612
0.598914750
0.598924963
0.598926188
0.598988138
0.598990950
0.599053675
0.599058987
0.599094462
0.599101850
0.599125412
0.599154000
0.599182088
0.599219475
0.599233825
0.599265562
0.599319487
0.599344400
0.599346212
0.599392812
0.599437600
0.599470712
0.599479250
0.599480250
0.599501538
0.599528625
0.599575525
0.599601612
0.599607262
0.599631438
0.599661425
0.599702263
0.599730288
0.599749463
0.599765750
0.599784450
0.599804563
0.599833500
0.599848875
0.599905988
0.599945063
0.600035138
0.600035650
0.600061700
0.600083225
0.600101787
0.600116587
0.600120138
0.600135138
0.600150113
0.600211337
0.600211475
0.600274837
0.600281075
0.600294213
0.600295012
0.600307950
0.600314575
0.600325737
0.600371850
0.600371937
0.600377663
0.600384225
0.600393237
0.600462562
0.600521087
0.600621525
0.600626925
0.600631475
0.600647175
0.600666762
0.600680650
0.600706312
0.600708887
0.600743588
0.600763687
0.600808075
0.600808213
0.600811625
0.600849425
0.600864175
0.600866575
0.600887700
0.600901363
0.600929275
0.600929550
0.600945550
0.600947025
0.600964925
0.601055062
0.601092225
0.601136500
0.601173975
0.601206675
0.601211012
0.601219762
0.601245438
0.601257450
0.601258750
0.601305450
0.601338638
0.601404850
0.601406363
0.601419650
0.601432837
0.601435950
0.601465650
0.601474313
0.601475700
0.601502688
0.601529150
0.601534163
0.601571700
0.601571800
0.601575450
0.601583387
0.601608062
0.601609175
0.601621287
0.601640450
0.601677838
0.601685038
0.601700100
0.601717137
0.601753912
0.601754238
0.601764063
0.601789387
0.601798000
0.601814538
0.601816488
0.601822562
0.601834675
0.601839625
0.601841263
0.601842475
0.601861112
0.601897575
0.601911488
0.601941900
0.601961550
0.602027912
0.602030450
0.602052600
0.602058187
0.602087000
0.602170625
0.602178300
0.602186312
0.602248288
0.602295850
0.602317163
0.602348300
0.602376962
0.602397650
0.602409025
0.602417650
0.602439287
0.602460950
0.602534838
0.602556613
0.602570663
0.602574075
0.602640250
0.602656663
0.602724775
0.602758925
0.602761400
0.602783987
0.602789563
0.602831125
0.602835400
0.602862013
0.602881500
0.602951137
0.602952038
0.602965850
0.602978250
0.602994175
0.602997512
0.603012550
0.603057613
0.603068263
0.603098563
0.603154888
0.603160425
0.603161687
0.603175375
0.603187575
0.603214113
0.603270637
0.603285863
0.603299262
0.603300650
0.603327188
0.603355862
0.603409700
0.603418775
0.603418862
0.603461863
0.603502563
0.603549175
0.603555188
0.603580400
0.603619750
0.603634025
0.603651837
0.603709063
0.603715537
0.603723875
0.603738925
0.603748525
0.603753587
0.603753675
0.603753763
0.603756350
0.603767275
0.603767750
0.603786012
0.603822938
0.603825437
0.603855500
0.603855700
0.603861063
0.603876963
0.603903450
0.603925513
0.603931987
0.603936150
0.603964313
0.603972125
0.603979500
0.604023613
0.604032325
0.604053825
0.604082425
0.604138600
0.604206575
0.604215588
0.604228125
0.604234713
0.604266000
0.604310250
0.604311537
0.604329163
0.604355350
0.604375800
0.604409200
0.604422450
0.604447250
0.604478787
0.604502150
0.604507475
0.604509688
0.604512100
0.604548575
0.604555150
0.604588100
0.604596550
0.604604412
0.604604500
0.604608750
0.604615438
0.604639825
0.604671150
0.604694425
0.604782188
0.604789438
0.604790100
0.604791975
0.604799325
0.604820525
0.604882563
0.604887113
0.604899625
0.604933437
0.604960063
0.604984900
0.605013100
0.605013175
0.605023750
0.605028150
0.605068025
0.605114537
0.605141150
0.605198213
0.605256838
0.605267763
0.605344950
0.605345475
0.605361200
0.605382125
0.605401600
0.605418600
0.605505813
0.605548700
0.605571063
0.605575200
0.605590162
0.605630700
0.605639463
0.605645763
0.605652975
0.605665950
0.605696612
0.605712337
0.605750187
0.605753650
0.605779275
0.605788763
0.605804025
0.605813050
0.605813212
0.605846488
0.605866187
0.605873600
0.605928537
0.605946937
0.605960188
0.605988725
0.606031162
0.606034025
0.606055400
0.606058963
0.606143312
0.606156050
0.606156150
0.606209488
0.606218975
0.606259975
0.606261350
0.606261588
0.606305250
0.606365163
0.606494925
0.606508188
0.606510563
0.606519250
0.606607425
0.606612550
0.606653400
0.606675625
0.606743812
0.606795575
0.606818925
0.606853288
0.606866875
0.606899037
0.606906912
0.606941400
0.606953350
0.606966550
0.606973325
0.607008450
0.607059737
0.607137825
0.607196388
0.607208650
0.607244025
0.607252812
0.607266525
0.607276087
0.607276275
0.607276412
0.607311200
0.607345775
0.607346362
0.607354900
0.607373713
0.607384225
0.607412100
0.607418713
0.607445825
0.607477675
0.607481900
0.607483050
0.607486725
0.607490150
0.607496300
0.607513013
0.607514775
0.607529888
0.607552288
0.607606975
0.607616975
0.607617063
0.607619600
0.607683375
0.607699187
0.607707512
0.607731925
0.607875637
0.607904613
0.607934350
0.607943450
0.608017788
0.608018750
0.608025988
0.608076975
0.608087325
0.608087562
0.608091038
0.608121612
0.608189000
0.608193050
0.608240888
0.608260725
0.608307137
0.608341350
0.608364337
0.608382775
0.608492163
0.608527238
0.608610875
0.608616925
0.608617362
0.608650737
0.608653438
0.608663738
0.608708687
0.608746075
0.608750812
0.608781350
0.608802450
0.608819725
0.608880475
0.608883512
0.608892462
0.608935675
0.608967850
0.608969162
0.608993925
0.608994225
0.609026687
0.609073475
0.609074375
0.609101825
0.609130113
0.609152487
0.609171588
0.609195812
0.609204825
0.609216700
0.609219375
0.609254012
0.609267987
0.609297775
0.609313187
0.609384638
0.609388438
0.609404875
0.609416712
0.609454075
0.609468288
0.609476687
0.609518888
0.609518987
0.609525912
0.609601988
0.609612687
0.609628687
0.609660600
0.609660900
0.609703488
0.609742875
0.609768862
0.609772225
0.609788787
0.609856463
0.609870212
0.609880563
0.609908600
0.609956813
0.609962838
0.609979287
0.609988325
0.609998212
0.610000350
0.610009850
0.610018925
0.610025887
0.610026987
0.610039425
0.610046925
0.610056850
0.610057625
0.610067988
0.610068125
0.610110337
0.610152750
0.610189738
0.610203050
0.610206175
0.610206675
0.610206863
0.610277625
0.610277888
0.610310800
0.610379787
0.610384363
0.610386838
0.610401125
0.610413200
0.610419287
0.610420400
0.610424237
0.610440425
0.610440700
0.610452213
0.610473812
0.610508325
0.610560488
0.610600875
0.610612438
0.610639863
0.610640962
0.610699213
0.610744175
0.610751825
0.610759350
0.610813137
0.610814200
0.610825900
0.610853437
0.610854225
0.610884138
0.610889825
0.610909150
0.610911800
0.610922375
0.610951588
0.610979025
0.611070250
0.611099700
0.611132550
0.611132713
0.611141337
0.611157513
0.611185288
0.611193888
0.611198975
0.611224450
0.611274075
0.611277200
0.611304938
0.611333175
0.611407612
0.611411975
0.611428413
0.611431350
0.611456312
0.611460975
0.611502488
0.611551775
0.611554663
0.611601087
0.611658113
0.611670600
0.611673462
0.611681988
0.611693275
0.611713588
0.611715288
0.611752025
0.611774750
0.611788850
0.611853763
0.611863887
0.611868225
0.611871762
0.611904225
0.611949413
0.611955650
0.611961088
0.611993387
0.612017663
0.612020725
0.612023162
0.612052500
0.612059750
0.612064713
0.612113125
0.612164750
0.612185725
0.612202212
0.612213325
0.612245388
0.612264612
0.612271112
0.612315550
0.612324637
0.612328150
0.612406737
0.612419887
0.612430937
0.612452650
0.612468325
0.612479450
0.612526638
0.612599262
0.612614213
0.612629288
0.612630662
0.612631938
0.612642575
0.612677450
0.612697913
0.612710525
0.612725175
0.612729738
0.612737825
0.612762262
0.612775312
0.612791250
0.612874225
0.612942987
0.613122788
0.613136838
0.613142025
0.613157600
0.613188650
0.613188762
0.613265950
0.613277263
0.613327700
0.613338713
0.613372975
0.613373237
0.613433625
0.613439550
0.613441625
0.613484762
0.613492875
0.613493750
0.613500000
0.613508738
0.613571350
0.613597100
0.613599900
0.613617138
0.613621763
0.613626662
0.613631663
0.613655050
0.613659275
0.613678400
0.613713087
0.613738150
0.613742300
0.613789500
0.613794912
0.613808475
0.613853387
0.613860162
0.613870137
0.613870550
0.613929762
0.613945087
0.613960525
0.614010263
0.614012700
0.614049575
0.614051638
0.614065862
0.614084550
0.614150700
0.614166937
0.614180762
0.614184075
0.614194812
0.614199212
0.614211850
0.614216538
0.614272875
0.614324625
0.614339500
0.614367813
0.614411775
0.614431575
0.614459637
0.614479537
0.614481900
0.614490362
0.614515438
0.614518125
0.614552125
0.614553075
0.614558562
0.614581425
0.614600500
0.614609950
0.614633675
0.614638800
0.614736000
0.614744388
0.614788963
0.614818288
0.614819213
0.614887938
0.614895587
0.614917625
0.615007425
0.615018825
0.615040625
0.615080538
0.615099987
0.615107063
0.615132275
0.615165388
0.615232525
0.615281075
0.615313187
0.615324213
0.615327800
0.615476638
0.615493637
0.615517475
0.615564688
0.615614825
0.615635450
0.615635575
0.615637125
0.615641125
0.615645775
0.615655500
0.615667987
0.615708513
0.615708887
0.615723988
0.615747162
0.615778588
0.615783775
0.615794613
0.615808475
0.615846137
0.615864750
0.615870025
0.615871775
0.615881088
0.615900775
0.615903813
0.615922375
0.615922463
0.615980125
0.616013425
0.616025738
0.616130675
0.616165512
0.616187825
0.616189063
0.616210975
0.616223287
0.616303100
0.616347325
0.616357350
0.616362312
0.616379662
0.616390700
0.616395800
0.616458875
0.616465775
0.616477162
0.616566313
0.616573212
0.616596012
0.616627812
0.616660075
0.616661788
0.616673200
0.616696062
0.616721975
0.616775263
0.616783738
0.616801313
0.616812988
0.616819225
0.616833012
0.616842713
0.616844188
0.616855263
0.616886038
0.616921950
0.616927713
0.616930600
0.616937087
0.616996975
0.616997075
0.617017062
0.617019200
0.617074862
0.617079438
0.617083400
0.617131800
0.617132325
0.617180375
0.617213387
0.617222025
0.617256937
0.617278638
0.617284725
0.617313225
0.617325700
0.617381200
0.617447675
0.617449088
0.617537488
0.617539750
0.617547463
0.617595600
0.617604200
0.617614325
0.617640362
0.617642212
0.617643700
0.617661525
0.617687737
0.617732613
0.617760138
0.617784550
0.617879675
0.617904438
0.617907025
0.617923225
0.618007050
0.618010000
0.618031563
0.618039413
0.618072575
0.618086475
0.618143975
0.618152425
0.618171487
0.618284550
0.618364838
0.618364950
0.618404762
0.618408675
0.618408850
0.618426812
0.618468575
0.618555087
0.618627913
0.618636287
0.618648138
0.618648700
0.618703862
0.618744162
0.618765737
0.618770575
0.618776638
0.618854200
0.618866400
0.618933212
0.618940863
0.618968925
0.619012612
0.619019288
0.619044450
0.619100288
0.619128387
0.619136750
0.619141612
0.619177375
0.619189675
0.619226338
0.619309700
0.619340750
0.619366900
0.619382250
0.619437675
0.619453638
0.619454200
0.619487250
0.619527612
0.619557687
0.619557775
0.619559888
0.619655637
0.619681375
0.619691000
0.619704788
0.619705588
0.619815963
0.619816650
0.619820425
0.619820925
0.619822600
0.619830400
0.619855900
0.619924937
0.619929100
0.619932750
0.619948287
0.619961813
0.619977475
0.619977563
0.620007900
0.620068125
0.620080787
0.620107025
0.620128050
0.620145875
0.620214200
0.620221788
0.620248563
0.620252475
0.620261512
0.620289888
0.620290363
0.620373987
0.620393150
0.620419875
0.620454500
0.620454775
0.620461887
0.620480725
0.620499088
0.620509450
0.620509538
0.620561487
0.620562687
0.620587475
0.620655350
0.620655437
0.620678475
0.620706375
0.620710025
0.620712663
0.620731400
0.620770863
0.620796550
0.620802512
0.620823337
0.620937562
0.620952863
0.621002875
0.621026750
0.621043750
0.621108838
0.621128563
0.621144000
0.621149237
0.621182963
0.621224563
0.621244737
0.621285512
0.621290587
0.621304162
0.621352775
0.621355850
0.621372725
0.621375675
0.621376800
0.621390750
0.621396675
0.621432637
0.621443413
0.621522313
0.621541600
0.621571712
0.621575550
0.621590875
0.621609250
0.621618187
0.621659600
0.621673200
0.621711937
0.621766737
0.621778750
0.621802637
0.621824388
0.621862200
0.621875500
0.621890250
0.621903587
0.621909788
0.621923025
0.621935563
0.621936188
0.621938725
0.621954250
0.621992363
0.622011175
0.622026388
0.622088063
0.622109737
0.622136662
0.622166787
0.622168150
0.622179212
0.622220050
0.622220575
0.622220987
0.622276000
0.622297400
0.622350588
0.622353388
0.622429775
0.622518150
0.622552787
0.622566212
0.622598063
0.622598625
0.622631513
0.622640925
0.622661788
0.622678437
0.622679637
0.622704300
0.622806050
0.622850363
0.622924975
0.622934375
0.622968825
0.623026400
0.623040262
0.623040700
0.623080175
0.623100875
0.623184437
0.623185500
0.623193638
0.623204025
0.623213662
0.623340512
0.623351613
0.623375325
0.623393350
0.623408600
0.623415962
0.623425025
0.623438325
0.623466875
0.623488375
0.623510187
0.623521600
0.623537963
0.623543813
0.623571338
0.623577988
0.623644875
0.623654062
0.623690650
0.623716800
0.623746900
0.623754313
0.623759087
0.623785450
0.623795400
0.623833525
0.623873438
0.623903625
0.623920650
0.623929237
0.623948075
0.623965500
0.623983113
0.624012950
0.624034587
0.624111613
0.624114212
0.624144825
0.624191300
0.624197200
0.624197675
0.624203237
0.624220537
0.624228563
0.624245875
0.624254650
0.624258813
0.624372113
0.624373000
0.624375675
0.624382600
0.624386512
0.624395262
0.624401488
0.624407525
0.624470963
0.624483213
0.624502575
0.624524488
0.624536725
0.624544237
0.624552138
0.624552625
0.624571862
0.624577188
0.624587375
0.624588012
0.624642812
0.624659463
0.624733613
0.624756150
0.624762163
0.624764350
0.624774738
0.624863063
0.624879275
0.624907675
0.625019737
0.625036200
0.625051713
0.625061775
0.625063238
0.625065475
0.625076512
0.625077563
0.625081650
0.625122762
0.625180525
0.625194163
0.625196213
0.625206875
0.625297587
0.625302612
0.625315712
0.625348225
0.625357538
0.625366112
0.625371050
0.625402100
0.625429100
0.625430313
0.625433775
0.625496738
0.625515650
0.625516575
0.625555050
0.625623663
0.625634737
0.625647663
0.625662025
0.625670325
0.625680175
0.625688400
0.625692800
0.625787937
0.625817538
0.625834512
0.625856237
0.625892050
0.625893200
0.625903300
0.625931375
0.625938912
0.625943462
0.625955200
0.625971975
0.625991850
0.626022087
0.626038987
0.626048487
0.626113875
0.626129663
0.626153362
0.626154937
0.626156700
0.626159175
0.626165063
0.626178575
0.626179575
0.626180200
0.626180300
0.626200000
0.626241075
0.626254750
0.626255100
0.626300388
0.626332200
0.626384275
0.626410900
0.626425525
0.626433925
0.626445475
0.626447125
0.626569913
0.626611675
0.626617263
0.626633375
0.626645213
0.626670775
0.626707537
0.626779225
0.626783900
0.626800400
0.626814312
0.626814437
0.626829300
0.626874062
0.626874225
0.626907613
0.626921900
0.627011813
0.627023462
0.627041250
0.627049213
0.627052338
0.627059650
0.627071188
0.627122588
0.627144212
0.627164487
0.627178488
0.627186462
0.627200500
0.627217875
0.627257863
0.627262225
0.627282537
0.627299713
0.627332550
0.627417775
0.627419912
0.627427663
0.627443750
0.627447375
0.627574725
0.627689400
0.627770175
0.627771963
0.627773988
0.627784238
0.627792438
0.627859188
0.627859275
0.627880850
0.627921512
0.627933800
0.627940375
0.627958375
0.628011813
0.628020975
0.628031850
0.628050737
0.628075475
0.628121337
0.628238188
0.628267000
0.628299287
0.628328000
0.628401950
0.628411225
0.628415188
0.628481975
0.628513763
0.628533850
0.628580375
0.628634412
0.628645300
0.628676563
0.628705813
0.628727450
0.628746425
0.628755350
0.628757875
0.628763463
0.628780163
0.628784450
0.628784537
0.628788288
0.628791850
0.628811312
0.628836388
0.628840975
0.628844125
0.628859188
0.628872925
0.628887800
0.628909600
0.628913687
0.628924850
0.628947075
0.628961075
0.628983138
0.628997550
0.629024238
0.629056538
0.629056637
0.629142175
0.629179725
0.629233513
0.629236713
0.629258338
0.629262625
0.629273075
0.629316550
0.629343075
0.629410550
0.629422775
0.629435125
0.629442525
0.629492788
0.629532587
0.629545438
0.629557225
0.629601587
0.629624300
0.629629363
0.629636138
0.629642975
0.629657050
0.629660150
0.629759725
0.629769850
0.629826862
0.629832588
0.629832675
0.629841550
0.629886450
0.629908075
0.629991562
0.629994750
0.629994837
0.630030213
0.630136038
0.630139625
0.630154288
0.630154375
0.630200888
0.630222212
0.630234600
0.630239650
0.630254213
0.630260400
0.630298238
0.630299325
0.630301350
0.630380837
0.630396600
0.630397862
0.630448075
0.630455213
0.630499412
0.630526275
0.630527325
0.630530450
0.630534463
0.630537100
0.630604075
0.630611687
0.630624650
0.630667138
0.630667225
0.630680700
0.630690400
0.630701875
0.630706037
0.630707337
0.630755487
0.630770875
0.630793313
0.630795425
0.630795563
0.630801375
0.630827700
0.630852875
0.630853275
0.630876150
0.630882325
0.630946200
0.630958325
0.630985625
0.630995925
0.631011825
0.631029188
0.631049488
0.631080050
0.631184750
0.631251812
0.631259300
0.631281975
0.631306287
0.631310975
0.631313650
0.631351862
0.631368788
0.631444737
0.631455363
0.631486413
0.631486500
0.631492137
0.631517763
0.631584075
0.631609338
0.631611125
0.631620938
0.631636150
0.631646675
0.631651000
0.631662575
0.631711750
0.631713938
0.631750900
0.631754812
0.631771250
0.631804513
0.631829775
0.631835675
0.631884812
0.631885863
0.631949813
0.631967300
0.631968437
0.631977025
0.632060625
0.632134125
0.632159163
0.632188362
0.632212387
0.632228838
0.632233650
0.632241287
0.632267038
0.632281763
0.632282763
0.632289213
0.632295525
0.632357775
0.632376175
0.632394075
0.632401288
0.632402488
0.632410825
0.632415887
0.632452638
0.632519788
0.632536662
0.632567288
0.632575387
0.632582275
0.632587100
0.632597538
0.632602088
0.632631500
0.632639487
0.632648563
0.632691175
0.632783838
0.632794275
0.632797800
0.632803812
0.632818213
0.632819988
0.632866925
0.632878513
0.632882025
0.632946713
0.632973413
0.632980262
0.633114813
0.633116137
0.633118237
0.633147450
0.633148463
0.633166662
0.633195425
0.633207487
0.633330350
0.633337100
0.633338475
0.633367662
0.633384725
0.633420213
0.633429725
0.633450200
0.633470237
0.633473250
0.633483500
0.633497488
0.633516888
0.633537838
0.633546125
0.633568550
0.633576438
0.633610288
0.633645975
0.633721000
0.633737237
0.633802813
0.633818325
0.633841375
0.633846200
0.633848738
0.633855738
0.633857963
0.633860312
0.633876050
0.633879550
0.633884112
0.633917100
0.633931913
0.633967863
0.633975012
0.633978450
0.633991325
0.634065112
0.634066625
0.634078600
0.634103325
0.634121625
0.634164250
0.634217250
0.634287225
0.634303463
0.634336213
0.634422600
0.634424063
0.634432475
0.634443963
0.634490312
0.634497300
0.634503062
0.634522588
0.634562625
0.634590775
0.634611625
0.634627025
0.634631287
0.634638788
0.634681125
0.634721450
0.634726250
0.634761163
0.634763712
0.634769225
0.634797850
0.634798188
0.634820125
0.634901337
0.634901438
0.634901525
0.634917700
0.634941312
0.634946988
0.634995525
0.635014338
0.635068938
0.635073175
0.635079412
0.635082525
0.635120988
0.635151275
0.635169787
0.635246488
0.635251112
0.635251200
0.635251900
0.635257125
0.635317175
0.635348187
0.635367438
0.635389837
0.635390000
0.635392863
0.635417563
0.635420100
0.635446200
0.635446450
0.635474563
0.635513462
0.635577700
0.635599100
0.635602337
0.635608063
0.635621688
0.635642588
0.635690925
0.635737025
0.635752350
0.635755875
0.635758038
0.635789925
0.635802650
0.635809762
0.635826088
0.635833975
0.635839638
0.635859250
0.635878875
0.635927300
0.635929512
0.635959912
0.635962713
0.635972138
0.636023250
0.636038587
0.636039800
0.636059275
0.636100400
0.636106437
0.636110188
0.636145938
0.636150338
0.636170725
0.636179300
0.636218212
0.636235413
0.636303800
0.636312950
0.636339813
0.636356400
0.636361738
0.636388850
0.636420213
0.636432675
0.636447937
0.636449588
0.636473212
0.636512250
0.636565275
0.636688200
0.636689912
0.636694825
0.636711638
0.636728250
0.636801100
0.636802825
0.636820762
0.636861662
0.636905300
0.636970313
0.636972400
0.636972587
0.636973488
0.636976987
0.637055513
0.637120737
0.637167337
0.637207512
0.637211875
0.637218925
0.637241038
0.637283863
0.637293013
0.637319225
0.637327037
0.637331900
0.637352438
0.637358413
0.637362475
0.637431263
0.637441150
0.637446775
0.637480225
0.637480475
0.637509025
0.637517462
0.637554712
0.637562362
0.637562637
0.637568425
0.637606737
0.637616825
0.637630062
0.637643500
0.637681450
0.637695525
0.637713950
0.637744300
0.637791725
0.637799713
0.637800188
0.637824463
0.637861488
0.637922725
0.637922862
0.637937250
0.637967113
0.637971388
0.637971687
0.637986250
0.637992200
0.638029600
0.638039150
0.638058275
0.638072150
0.638090062
0.638120800
0.638133588
0.638154488
0.638169000
0.638190388
0.638192825
0.638202263
0.638216750
0.638261063
0.638289025
0.638310188
0.638318912
0.638386363
0.638410163
0.638412225
0.638431175
0.638469075
0.638507475
0.638574375
0.638581775
0.638642537
0.638655188
0.638681612
0.638710987
0.638787088
0.638797988
0.638801050
0.638805400
0.638824725
0.638888350
0.638907775
0.638909825
0.638957062
0.639017550
0.639047137
0.639103738
0.639125113
0.639167250
0.639167450
0.639167537
0.639167625
0.639222375
0.639249162
0.639278062
0.639351725
0.639401825
0.639499300
0.639530913
0.639533662
0.639534788
0.639540975
0.639544088
0.639648088
0.639655362
0.639674538
0.639688462
0.639715325
0.639742262
0.639785538
0.639789525
0.639790688
0.639819563
0.639853675
0.639881550
0.639899750
0.639900737
0.639936813
0.639983138
0.640003088
0.640033562
0.640098550
0.640100075
0.640138400
0.640144125
0.640158363
0.640176712
0.640201137
0.640206487
0.640256975
0.640269425
0.640294113
0.640305913
0.640344838
0.640365000
0.640373837
0.640405125
0.640426525
0.640441188
0.640461912
0.640482050
0.640482138
0.640523000
0.640592687
0.640594075
0.640602812
0.640611525
0.640616388
0.640660662
0.640660750
0.640698975
0.640701375
0.640732562
0.640734000
0.640753788
0.640780975
0.640828063
0.640841088
0.640923350
0.640936900
0.640937500
0.640939487
0.640994600
0.641011163
0.641067437
0.641068688
0.641090837
0.641121412
0.641131838
0.641190875
0.641202300
0.641202412
0.641206137
0.641225600
0.641276800
0.641303200
0.641330788
0.641331350
0.641349400
0.641351300
0.641433588
0.641480087
0.641537300
0.641572088
0.641624213
0.641644250
0.641668963
0.641701688
0.641724950
0.641750500
0.641768838
0.641805813
0.641809325
0.641810813
0.641869288
0.641881087
0.641927275
0.641982075
0.642003862
0.642033700
0.642035000
0.642060550
0.642089475
0.642092275
0.642115175
0.642125788
0.642147925
0.642220387
0.642229687
0.642238463
0.642245425
0.642245700
0.642246250
0.642261413
0.642284625
0.642284712
0.642289488
0.642324488
0.642330663
0.642410713
0.642415637
0.642415925
0.642428462
0.642437700
0.642441325
0.642453812
0.642464975
0.642494737
0.642496388
0.642518337
0.642531987
0.642557775
0.642559037
0.642575238
0.642575337
0.642580850
0.642592225
0.642593663
0.642593900
0.642602700
0.642686000
0.642693487
0.642766450
0.642870100
0.642885988
0.642920075
0.642984187
0.642993988
0.642998250
0.643061937
0.643078762
0.643093375
0.643153075
0.643161538
0.643210650
0.643223262
0.643227925
0.643230263
0.643237738
0.643252875
0.643265175
0.643270975
0.643274537
0.643285800
0.643295725
0.643308862
0.643310475
0.643337450
0.643369237
0.643429612
0.643471250
0.643474125
0.643485288
0.643487450
0.643500900
0.643514838
0.643544750
0.643545075
0.643573863
0.643595425
0.643697188
0.643721237
0.643725462
0.643748075
0.643748350
0.643754325
0.643800450
0.643816850
0.643833587
0.643838687
0.643884163
0.643925037
0.643934550
0.643984438
0.644008212
0.644047087
0.644051687
0.644064387
0.644082337
0.644112475
0.644189000
0.644261925
0.644262638
0.644330487
0.644344475
0.644349075
0.644386150
0.644397250
0.644461725
0.644479563
0.644495038
0.644566862
0.644576087
0.644577575
0.644593800
0.644602688
0.644603850
0.644614750
0.644625037
0.644649212
0.644663675
0.644671187
0.644673313
0.644722313
0.644725400
0.644742262
0.644754650
0.644755425
0.644784438
0.644787987
0.644794338
0.644819000
0.644844338
0.644857262
0.644881650
0.644905037
0.644938763
0.644948263
0.644958663
0.644992550
0.645015025
0.645055212
0.645073600
0.645078775
0.645088475
0.645092462
0.645096425
0.645125800
0.645174875
0.645248875
0.645263513
0.645272025
0.645273237
0.645279250
0.645283388
0.645297150
0.645354300
0.645369663
0.645380313
0.645569225
0.645580875
0.645597087
0.645603650
0.645615113
0.645654075
0.645661275
0.645666375
0.645704837
0.645738863
0.645828350
0.645897063
0.645966750
0.645972275
0.645979813
0.645997212
0.646004612
0.646042537
0.646043087
0.646048075
0.646055400
0.646060975
0.646098500
0.646099112
0.646100950
0.646111725
0.646127450
0.646132762
0.646138987
0.646142062
0.646187313
0.646205875
0.646249575
0.646252788
0.646255187
0.646260350
0.646294050
0.646298900
0.646353275
0.646358712
0.646377512
0.646392800
0.646393163
0.646430275
0.646512763
0.646565813
0.646588063
0.646591487
0.646593575
0.646621300
0.646640475
0.646671775
0.646674938
0.646692375
0.646722275
0.646725725
0.646803850
0.646815650
0.646847063
0.646853787
0.646855487
0.646875837
0.646929300
0.646931812
0.646941625
0.647039575
0.647051100
0.647072200
0.647091938
0.647134775
0.647154825
0.647162125
0.647167637
0.647169563
0.647194950
0.647237300
0.647237813
0.647247925
0.647258462
0.647261025
0.647263025
0.647267725
0.647333725
0.647363438
0.647372175
0.647390175
0.647435712
0.647440050
0.647471412
0.647483612
0.647499863
0.647515087
0.647540662
0.647577687
0.647588238
0.647626163
0.647633700
0.647635637
0.647662837
0.647712475
0.647751087
0.647765812
0.647775187
0.647808188
0.647812050
0.647814138
0.647858650
0.647859437
0.647865487
0.647871413
0.647902463
0.647924225
0.647924300
0.647944725
0.648013712
0.648014712
0.648016562
0.648052512
0.648073975
0.648084425
0.648113375
0.648124150
0.648138013
0.648146987
0.648156413
0.648176112
0.648194125
0.648239887
0.648269725
0.648272813
0.648307263
0.648333962
0.648337812
0.648387375
0.648417175
0.648418463
0.648430675
0.648430788
0.648478975
0.648487550
0.648497462
0.648627388
0.648659700
0.648707450
0.648785500
0.648805675
0.648811575
0.648839538
0.648857900
0.648879288
0.648889913
0.648946825
0.648948362
0.648956275
0.648967712
0.648997975
0.649003700
0.649038838
0.649051762
0.649098700
0.649175437
0.649175875
0.649241888
0.649270350
0.649278862
0.649319088
0.649347350
0.649351537
0.649352062
0.649353400
0.649368938
0.649373450
0.649419625
0.649456950
0.649462037
0.649472438
0.649480075
0.649498575
0.649500312
0.649530600
0.649532037
0.649573550
0.649622400
0.649657175
0.649662000
0.649663500
0.649696087
0.649697112
0.649703525
0.649710337
0.649753250
0.649770463
0.649785000
0.649800750
0.649803913
0.649821013
0.649840888
0.649841625
0.649865200
0.649866463
0.649872300
0.649879350
0.649884225
0.649891537
0.649919988
0.649921437
0.649990725
0.649992700
0.650024600
0.650031350
0.650031438
0.650032687
0.650040512
0.650089325
0.650144175
0.650147450
0.650147775
0.650154150
0.650185988
0.650190863
0.650193025
0.650200775
0.650205188
0.650216937
0.650224937
0.650237912
0.650250725
0.650271087
0.650273413
0.650293750
0.650320200
0.650360775
0.650379612
0.650409612
0.650441600
0.650443050
0.650482350
0.650485162
0.650485250
0.650496725
0.650528088
0.650567900
0.650590700
0.650654725
0.650727250
0.650740100
0.650769000
0.650783262
0.650784812
0.650784900
0.650805813
0.650817362
0.650864475
0.650880537
0.650908137
0.650917600
0.650917963
0.650944025
0.650947962
0.650953375
0.650957013
0.650963800
0.650967825
0.650968450
0.651005550
0.651012325
0.651020825
0.651030337
0.651058788
0.651065512
0.651079950
0.651115413
0.651150850
0.651178562
0.651205962
0.651208200
0.651249762
0.651254025
0.651267825
0.651268150
0.651292200
0.651352938
0.651394812
0.651415100
0.651415712
0.651425175
0.651462013
0.651466338
0.651506325
0.651516987
0.651532725
0.651533425
0.651547338
0.651550450
0.651583350
0.651611988
0.651614650
0.651618687
0.651623650
0.651625462
0.651646650
0.651647700
0.651656850
0.651683700
0.651689437
0.651705088
0.651717350
0.651747875
0.651771587
0.651774725
0.651779088
0.651783187
0.651787550
0.651807900
0.651834262
0.651835975
0.651859950
0.651880800
0.651888625
0.651913075
0.651925213
0.651950050
0.651956150
0.651956800
0.651977988
0.651980375
0.652016025
0.652019700
0.652037463
0.652058238
0.652064275
0.652097225
0.652108812
0.652111062
0.652118600
0.652190750
0.652210037
0.652212400
0.652213425
0.652232150
0.652235988
0.652247238
0.652277537
0.652293213
0.652313475
0.652313737
0.652334813
0.652336287
0.652340537
0.652348700
0.652357613
0.652358037
0.652364938
0.652366537
0.652367062
0.652389138
0.652399700
0.652408512
0.652429500
0.652448163
0.652459550
0.652502662
0.652527138
0.652542950
0.652543237
0.652543325
0.652555125
0.652572188
0.652574013
0.652576412
0.652576500
0.652653113
0.652658825
0.652798138
0.652800025
0.652874850
0.652889900
0.652894063
0.652909350
0.652912313
0.652925738
0.652926662
0.652967575
0.652981737
0.653024188
0.653033888
0.653040625
0.653044188
0.653060200
0.653068213
0.653088088
0.653124513
0.653162337
0.653162475
0.653170088
0.653179388
0.653191500
0.653193337
0.653212525
0.653234950
0.653242512
0.653246075
0.653257300
0.653268663
0.653323013
0.653360425
0.653391575
0.653501662
0.653512437
0.653535250
0.653548763
0.653602187
0.653620013
0.653641238
0.653641400
0.653657087
0.653664788
0.653698913
0.653734775
0.653815825
0.653825125
0.653845688
0.653896650
0.653903225
0.653911313
0.653923238
0.653938412
0.653939938
0.653975463
0.654017600
0.654034800
0.654055863
0.654131588
0.654167100
0.654172325
0.654181238
0.654181550
0.654183463
0.654184175
0.654186962
0.654198400
0.654199213
0.654210875
0.654229712
0.654230025
0.654244913
0.654245987
0.654253463
0.654275925
0.654276263
0.654283212
0.654287087
0.654312488
0.654315912
0.654345987
0.654390638
0.654406900
0.654411750
0.654440387
0.654462787
0.654467350
0.654475200
0.654531987
0.654613850
0.654617525
0.654621100
0.654626463
0.654638663
0.654659725
0.654659825
0.654695713
0.654717312
0.654738225
0.654765675
0.654770012
0.654776612
0.654778375
0.654778975
0.654780788
0.654850925
0.654888575
0.654889362
0.654891450
0.654895963
0.654907838
0.654921738
0.654929338
0.654932575
0.654934238
0.654942887
0.654963125
0.654969725
0.654972675
0.654973150
0.654995813
0.655012612
0.655028100
0.655050175
0.655068250
0.655102200
0.655163313
0.655178450
0.655179037
0.655180675
0.655191512
0.655242550
0.655249950
0.655255863
0.655256362
0.655257025
0.655266262
0.655270937
0.655311712
0.655314150
0.655320062
0.655333650
0.655353138
0.655369825
0.655395988
0.655422388
0.655433012
0.655436462
0.655474163
0.655474688
0.655480087
0.655491137
0.655494550
0.655498337
0.655508538
0.655519300
0.655560563
0.655563337
0.655564125
0.655565063
0.655573787
0.655580887
0.655589563
0.655600275
0.655641388
0.655692287
0.655701013
0.655705175
0.655717213
0.655718262
0.655719087
0.655726275
0.655744838
0.655751325
0.655753125
0.655768450
0.655782425
0.655809912
0.655843775
0.655859475
0.655887363
0.655925675
0.655961075
0.655973913
0.655984563
0.656018975
0.656024400
0.656032287
0.656034462
0.656039887
0.656051925
0.656052013
0.656059475
0.656070900
0.656083288
0.656110275
0.656129138
0.656146325
0.656150625
0.656153050
0.656171225
0.656199138
0.656199263
0.656199387
0.656245963
0.656247150
0.656274900
0.656275988
0.656277387
0.656285937
0.656289513
0.656290562
0.656306188
0.656309500
0.656315475
0.656325125
0.656325863
0.656353063
0.656383900
0.656403188
0.656411950
0.656417238
0.656449100
0.656455925
0.656472513
0.656474450
0.656512075
0.656515625
0.656542325
0.656560562
0.656561075
0.656658525
0.656678063
0.656685600
0.656703412
0.656706600
0.656706787
0.656713700
0.656729713
0.656745850
0.656751138
0.656764062
0.656798312
0.656808700
0.656828800
0.656870663
0.656910488
0.656930387
0.656936188
0.656981900
0.656985837
0.656988812
0.657001475
0.657010662
0.657011862
0.657022025
0.657030337
0.657037538
0.657040175
0.657045875
0.657045950
0.657051150
0.657056987
0.657063675
0.657088688
0.657125113
0.657137637
0.657137725
0.657148788
0.657152512
0.657214950
0.657215537
0.657222387
0.657231925
0.657262563
0.657272800
0.657279000
0.657298050
0.657304613
0.657307300
0.657335638
0.657336062
0.657363287
0.657370750
0.657372813
0.657373650
0.657379150
0.657381575
0.657411475
0.657412563
0.657452600
0.657467600
0.657501812
0.657513988
0.657518725
0.657523000
0.657528163
0.657537850
0.657538250
0.657555600
0.657568550
0.657581288
0.657581375
0.657585275
0.657596813
0.657614125
0.657619063
0.657619250
0.657680325
0.657686062
0.657697288
0.657705838
0.657734800
0.657749088
0.657765962
0.657790787
0.657832200
0.657833062
0.657880412
0.657891937
0.657904600
0.657908287
0.657934763
0.657960437
0.657969300
0.658004537
0.658019988
0.658054775
0.658079950
0.658111575
0.658113425
0.658157200
0.658169100
0.658206362
0.658206450
0.658211662
0.658212350
0.658222575
0.658227800
0.658234475
0.658254050
0.658276650
0.658348637
0.658349300
0.658372950
0.658384600
0.658391938
0.658403437
0.658403888
0.658480338
0.658483287
0.658501250
0.658553612
0.658560012
0.658565675
0.658584800
0.658591600
0.658593688
0.658607525
0.658613488
0.658632625
0.658635850
0.658652050
0.658662387
0.658662475
0.658666037
0.658674688
0.658681312
0.658699425
0.658711062
0.658715538
0.658731588
0.658749625
0.658763900
0.658787662
0.658790550
0.658796487
0.658799450
0.658807788
0.658817963
0.658827650
0.658855675
0.658870425
0.658878312
0.658879638
0.658882888
0.658904837
0.658931762
0.658935100
0.658944413
0.658947487
0.658953700
0.658974813
0.659055650
0.659082612
0.659162988
0.659167150
0.659192112
0.659203200
0.659231838
0.659262262
0.659295425
0.659327288
0.659337712
0.659368588
0.659391038
0.659398038
0.659399700
0.659401600
0.659477200
0.659486875
0.659492688
0.659500562
0.659500700
0.659522350
0.659536137
0.659578537
0.659578638
0.659616175
0.659621150
0.659625913
0.659639700
0.659648350
0.659653913
0.659675025
0.659726350
0.659740700
0.659790338
0.659814412
0.659846863
0.659868500
0.659888687
0.659927137
0.659942800
0.659971862
0.659988337
0.660001988
0.660002425
0.660007050
0.660035062
0.660051988
0.660077000
0.660082025
0.660082125
0.660095450
0.660109513
0.660125100
0.660126587
0.660128362
0.660131150
0.660148750
0.660159275
0.660171925
0.660205313
0.660221788
0.660245362
0.660264200
0.660265550
0.660275237
0.660306837
0.660318512
0.660319300
0.660333000
0.660354288
0.660354488
0.660379337
0.660416075
0.660442263
0.660476712
0.660482325
0.660505763
0.660541913
0.660543675
0.660545975
0.660553025
0.660563000
0.660564050
0.660603975
0.660611188
0.660613900
0.660628613
0.660649475
0.660656163
0.660707687
0.660712312
0.660745838
0.660796388
0.660833050
0.660842188
0.660858988
0.660860550
0.660867750
0.660879613
0.660888687
0.660895750
0.660903438
0.660943775
0.660945800
0.660946275
0.660979325
0.660992725
0.661000100
0.661033375
0.661106637
0.661123775
0.661125850
0.661134413
0.661141475
0.661178175
0.661214450
0.661254312
0.661269825
0.661322475
0.661373075
0.661388725
0.661444075
0.661448650
0.661469275
0.661473475
0.661502975
0.661533287
0.661544400
0.661551563
0.661565650
0.661574600
0.661583188
0.661587100
0.661607325
0.661646100
0.661653113
0.661682613
0.661706225
0.661708762
0.661712150
0.661720900
0.661781613
0.661788375
0.661791662
0.661791963
0.661792375
0.661815287
0.661927400
0.661953513
0.661961212
0.661971787
0.661988825
0.662042838
0.662046038
0.662062137
0.662075400
0.662087712
0.662101463
0.662101562
0.662116750
0.662124925
0.662138812
0.662208937
0.662209188
0.662209438
0.662209525
0.662223062
0.662321713
0.662327937
0.662329050
0.662347350
0.662362425
0.662410388
0.662426875
0.662434087
0.662436588
0.662454775
0.662474100
0.662490062
0.662491263
0.662503538
0.662503637
0.662579450
0.662585088
0.662611650
0.662626637
0.662628563
0.662628650
0.662653550
0.662660775
0.662667075
0.662703775
0.662715400
0.662715912
0.662759700
0.662841125
0.662853662
0.662859037
0.662873650
0.662879000
0.662910163
0.662914525
0.662923663
0.662935900
0.662936075
0.662970350
0.663007737
0.663008625
0.663015600
0.663034350
0.663038913
0.663039000
0.663039725
0.663042887
0.663047000
0.663047962
0.663092450
0.663095987
0.663121263
0.663147925
0.663157425
0.663159025
0.663167250
0.663167775
0.663170875
0.663204212
0.663209175
0.663227062
0.663227387
0.663237450
0.663241150
0.663295475
0.663300150
0.663302762
0.663309625
0.663311900
0.663315013
0.663349950
0.663381838
0.663381925
0.663389850
0.663407637
0.663413800
0.663452075
0.663457138
0.663521537
0.663545988
0.663560675
0.663581312
0.663583425
0.663615487
0.663626913
0.663634463
0.663634850
0.663634938
0.663694563
0.663708762
0.663717512
0.663749788
0.663752013
0.663755738
0.663802737
0.663827663
0.663837000
0.663837088
0.663838113
0.663849800
0.663876313
0.663904775
0.663905400
0.663909188
0.663947663
0.663961687
0.663963787
0.663985475
0.663994375
0.663997175
0.663997938
0.664021825
0.664054350
0.664082313
0.664084787
0.664116425
0.664133188
0.664173387
0.664176638
0.664180375
0.664190663
0.664205600
0.664220363
0.664238963
0.664269600
0.664272213
0.664315875
0.664322375
0.664337150
0.664346112
0.664353350
0.664370850
0.664402100
0.664407975
0.664410137
0.664437375
0.664442150
0.664479375
0.664495800
0.664513025
0.664545500
0.664577025
0.664640575
0.664680438
0.664681013
0.664701587
0.664705237
0.664749650
0.664749788
0.664760975
0.664793338
0.664834075
0.664866550
0.664879262
0.664921025
0.664928987
0.664932637
0.664949488
0.664955025
0.664984750
0.664988687
0.664988775
0.664988850
0.664989300
0.664990263
0.665006462
0.665009912
0.665022088
0.665040475
0.665056875
0.665101750
0.665112062
0.665121275
0.665156837
0.665176937
0.665178762
0.665187688
0.665189525
0.665204400
0.665216500
0.665220350
0.665224475
0.665264750
0.665282687
0.665285387
0.665298813
0.665386175
0.665418962
0.665422400
0.665429300
0.665439025
0.665455675
0.665478988
0.665505500
0.665516838
0.665519712
0.665541988
0.665546375
0.665554613
0.665567713
0.665580200
0.665599012
0.665602000
0.665603950
0.665613025
0.665665225
0.665675350
0.665694662
0.665698475
0.665737088
0.665738550
0.665741563
0.665773463
0.665814350
0.665817025
0.665834100
0.665862463
0.665920987
0.665922988
0.665933175
0.665974888
0.665978475
0.665981425
0.665981713
0.666000487
0.666014950
0.666016738
0.666048112
0.666092800
0.666116812
0.666138200
0.666145925
0.666146013
0.666148100
0.666176763
0.666189600
0.666192187
0.666214500
0.666241975
0.666244012
0.666278238
0.666287362
0.666294612
0.666299100
0.666313938
0.666323800
0.666340412
0.666341550
0.666368287
0.666371600
0.666383925
0.666405662
0.666406000
0.666425075
0.666455013
0.666463388
0.666464875
0.666489025
0.666495300
0.666495687
0.666498212
0.666509963
0.666512813
0.666515950
0.666531525
0.666532062
0.666548050
0.666557725
0.666565863
0.666574975
0.666590913
0.666593300
0.666608338
0.666628737
0.666649900
0.666651237
0.666662650
0.666675425
0.666676975
0.666710775
0.666750037
0.666771238
0.666773325
0.666774813
0.666784313
0.666784425
0.666786862
0.666790688
0.666829187
0.666837775
0.666869200
0.666902563
0.666908412
0.666940512
0.666942962
0.666949025
0.666953200
0.666957750
0.666969425
0.666975300
0.666999725
0.667013738
0.667021100
0.667038113
0.667042075
0.667054513
0.667073412
0.667084800
0.667126325
0.667148487
0.667180425
0.667229162
0.667234088
0.667261787
0.667273312
0.667290050
0.667302725
0.667310687
0.667339350
0.667341287
0.667364437
0.667367837
0.667392750
0.667422200
0.667444925
0.667445087
0.667448550
0.667448663
0.667450462
0.667475325
0.667503200
0.667503400
0.667539112
0.667551550
0.667570462
0.667589737
0.667610550
0.667650925
0.667658575
0.667658663
0.667658750
0.667672337
0.667679575
0.667681550
0.667698488
0.667748750
0.667749113
0.667778538
0.667784500
0.667797275
0.667812900
0.667830562
0.667831237
0.667832413
0.667836425
0.667839962
0.667846238
0.667853000
0.667890175
0.667891350
0.667901725
0.667905288
0.667910062
0.667910238
0.667920375
0.667932800
0.667944700
0.667952613
0.667953300
0.667961187
0.668007250
0.668007337
0.668048662
0.668049662
0.668071925
0.668082075
0.668110850
0.668119150
0.668182975
0.668186338
0.668208475
0.668211163
0.668211875
0.668233700
0.668255188
0.668259875
0.668271313
0.668298637
0.668315925
0.668344425
0.668345213
0.668350400
0.668377825
0.668388712
0.668388837
0.668391475
0.668395962
0.668404125
0.668406162
0.668406400
0.668421287
0.668424775
0.668425575
0.668428975
0.668442800
0.668448812
0.668455350
0.668468512
0.668471250
0.668471375
0.668480725
0.668486175
0.668502463
0.668512138
0.668527250
0.668550725
0.668556925
0.668564575
0.668596300
0.668599038
0.668600562
0.668614925
0.668626325
0.668645000
0.668645800
0.668670475
0.668677863
0.668690150
0.668696663
0.668717800
0.668721137
0.668725688
0.668733700
0.668774063
0.668785700
0.668825737
0.668825838
0.668829275
0.668830675
0.668833587
0.668865612
0.668880337
0.668883675
0.668923388
0.668927850
0.668936875
0.668937088
0.668951962
0.668967512
0.668969988
0.668979500
0.669010662
0.669028637
0.669029650
0.669056500
0.669057050
0.669057262
0.669070600
0.669129288
0.669132313
0.669139550
0.669150012
0.669155863
0.669171663
0.669171950
0.669212525
0.669221512
0.669224300
0.669230350
0.669233425
0.669236850
0.669238862
0.669254963
0.669266287
0.669274475
0.669277250
0.669308850
0.669329738
0.669348788
0.669366100
0.669387788
0.669405125
0.669411963
0.669419800
0.669451050
0.669459838
0.669484013
0.669487338
0.669543650
0.669547700
0.669553938
0.669573138
0.669582600
0.669613462
0.669615012
0.669633388
0.669647813
0.669669250
0.669669750
0.669680513
0.669681637
0.669699975
0.669700113
0.669700613
0.669711212
0.669711300
0.669714113
0.669718500
0.669718950
0.669731500
0.669733525
0.669782325
0.669807600
0.669820825
0.669826537
0.669853988
0.669870162
0.669907875
0.669939625
0.669967112
0.669999838
0.670007775
0.670018475
0.670025125
0.670058350
0.670058825
0.670077850
0.670078012
0.670100075
0.670122500
0.670141763
0.670176813
0.670204487
0.670207913
0.670213012
0.670237800
0.670240225
0.670258300
0.670258387
0.670280700
0.670292325
0.670299488
0.670301137
0.670319062
0.670385750
0.670398450
0.670420587
0.670425788
0.670434237
0.670446688
0.670477575
0.670518588
0.670588863
0.670600150
0.670612162
0.670629137
0.670641588
0.670648025
0.670705350
0.670709213
0.670721325
0.670746775
0.670901575
0.670932663
0.670944650
0.670950275
0.670951925
0.670963875
0.671024875
0.671047938
0.671064000
0.671103875
0.671106512
0.671108650
0.671111450
0.671120225
0.671124612
0.671132837
0.671142200
0.671179263
0.671180675
0.671199675
0.671207250
0.671212525
0.671249112
0.671300100
0.671312363
0.671330413
0.671337200
0.671341000
0.671349150
0.671357613
0.671370325
0.671383900
0.671393400
0.671400387
0.671400987
0.671419312
0.671444300
0.671470250
0.671471687
0.671476100
0.671477662
0.671481375
0.671485000
0.671488188
0.671512275
0.671525450
0.671527650
0.671529625
0.671529750
0.671530875
0.671533038
0.671561525
0.671567150
0.671570363
0.671592388
0.671602363
0.671615562
0.671629487
0.671647213
0.671648175
0.671648487
0.671653150
0.671655987
0.671699637
0.671740288
0.671750000
0.671795125
0.671804138
0.671810412
0.671816338
0.671816512
0.671825563
0.671833038
0.671843350
0.671848537
0.671849825
0.671852825
0.671856713
0.671861887
0.671890575
0.671906025
0.671916050
0.671920150
0.671922000
0.671994275
0.672015363
0.672031650
0.672033912
0.672050913
0.672055637
0.672085575
0.672123075
0.672159750
0.672180088
0.672189275
0.672223537
0.672227175
0.672231025
0.672235838
0.672243562
0.672247100
0.672262425
0.672277675
0.672286875
0.672299825
0.672326650
0.672349125
0.672366700
0.672373138
0.672392775
0.672403125
0.672419375
0.672425337
0.672431975
0.672433250
0.672436450
0.672449975
0.672464050
0.672464138
0.672464625
0.672467163
0.672505200
0.672534800
0.672536913
0.672551288
0.672552675
0.672577075
0.672577963
0.672583137
0.672592000
0.672643150
0.672649788
0.672668463
0.672698900
0.672704050
0.672710350
0.672712413
0.672713963
0.672740650
0.672741600
0.672747712
0.672819125
0.672839162
0.672841588
0.672883088
0.672901888
0.672909237
0.672914513
0.672934400
0.672972963
0.672985313
0.672991537
0.672994963
0.673008087
0.673011638
0.673042850
0.673043562
0.673072862
0.673072950
0.673097038
0.673109463
0.673121263
0.673146375
0.673148350
0.673156338
0.673180525
0.673199800
0.673247812
0.673268088
0.673311100
0.673351863
0.673377200
0.673388975
0.673389062
0.673390062
0.673416337
0.673430437
0.673434488
0.673435363
0.673437250
0.673440850
0.673444400
0.673463775
0.673466038
0.673474062
0.673474650
0.673476637
0.673499175
0.673504050
0.673504437
0.673505250
0.673513275
0.673513462
0.673522825
0.673527338
0.673533137
0.673563513
0.673570288
0.673573375
0.673589462
0.673597662
0.673643425
0.673679262
0.673689000
0.673693625
0.673693975
0.673728912
0.673739237
0.673746900
0.673747888
0.673748975
0.673749188
0.673753850
0.673755288
0.673764588
0.673766987
0.673778150
0.673786600
0.673801512
0.673822050
0.673823350
0.673840325
0.673860400
0.673877250
0.673877938
0.673920000
0.673923038
0.673937713
0.673953000
0.674005425
0.674007400
0.674018425
0.674018512
0.674026225
0.674032938
0.674035475
0.674036587
0.674037925
0.674043750
0.674062550
0.674080150
0.674080238
0.674095350
0.674135938
0.674137150
0.674142550
0.674144825
0.674163813
0.674173350
0.674175500
0.674184888
0.674191000
0.674199963
0.674207850
0.674217950
0.674224275
0.674296537
0.674304262
0.674319112
0.674320625
0.674343012
0.674345037
0.674378275
0.674386337
0.674386737
0.674386825
0.674413325
0.674458763
0.674461225
0.674471225
0.674504875
0.674521400
0.674539337
0.674560238
0.674562787
0.674577675
0.674580637
0.674611938
0.674615813
0.674616525
0.674645450
0.674655550
0.674662100
0.674677725
0.674684400
0.674715375
0.674735875
0.674750463
0.674760950
0.674767662
0.674780887
0.674811137
0.674814450
0.674814600
0.674826113
0.674829825
0.674840138
0.674852238
0.674866725
0.674878563
0.674881275
0.674888038
0.674896063
0.674913250
0.674978587
0.674987150
0.675017862
0.675067525
0.675074700
0.675087650
0.675091537
0.675121037
0.675130112
0.675131163
0.675138988
0.675144688
0.675144762
0.675187200
0.675189513
0.675194837
0.675197825
0.675198888
0.675222375
0.675259162
0.675277862
0.675327163
0.675344588
0.675345325
0.675349825
0.675358412
0.675360575
0.675363738
0.675367900
0.675384237
0.675391162
0.675514113
0.675515912
0.675533087
0.675537350
0.675537825
0.675543075
0.675553775
0.675569650
0.675575550
0.675593512
0.675601413
0.675639613
0.675650700
0.675657025
0.675679800
0.675690513
0.675703713
0.675704775
0.675718500
0.675725300
0.675754738
0.675755675
0.675777950
0.675789587
0.675792025
0.675798963
0.675802937
0.675803075
0.675803487
0.675805912
0.675819825
0.675853725
0.675861350
0.675867325
0.675887187
0.675889237
0.675889525
0.675898075
0.675910612
0.675911137
0.675958325
0.675963725
0.675994637
0.675996812
0.675999850
0.676001012
0.676035012
0.676051550
0.676079037
0.676096625
0.676121650
0.676149675
0.676151825
0.676154950
0.676163362
0.676173212
0.676227675
0.676243200
0.676246438
0.676263012
0.676266262
0.676271075
0.676287000
0.676322375
0.676328875
0.676374050
0.676426188
0.676444525
0.676469850
0.676482612
0.676497963
0.676514863
0.676523575
0.676530900
0.676543050
0.676544375
0.676547800
0.676577100
0.676584188
0.676589875
0.676599100
0.676603650
0.676612075
0.676639625
0.676685500
0.676685587
0.676685675
0.676689112
0.676690713
0.676694587
0.676702638
0.676702838
0.676715475
0.676747488
0.676761712
0.676761875
0.676762263
0.676764300
0.676785825
0.676808000
0.676808350
0.676824162
0.676829900
0.676844700
0.676855963
0.676910875
0.676911062
0.676914375
0.676916200
0.676957675
0.676964438
0.676965313
0.676974738
0.676979688
0.677002825
0.677018062
0.677054212
0.677084500
0.677111025
0.677121037
0.677123375
0.677123462
0.677144525
0.677148663
0.677157213
0.677166425
0.677173800
0.677188513
0.677191162
0.677204313
0.677224225
0.677228400
0.677235363
0.677236637
0.677283213
0.677304400
0.677327275
0.677332788
0.677341862
0.677357625
0.677424612
0.677443050
0.677452900
0.677476350
0.677486238
0.677506912
0.677507762
0.677524200
0.677528125
0.677538813
0.677541313
0.677604688
0.677623712
0.677634800
0.677661388
0.677681625
0.677706388
0.677732238
0.677733325
0.677735575
0.677755363
0.677784388
0.677834713
0.677834962
0.677859975
0.677870763
0.677912925
0.677914537
0.677915425
0.677941137
0.677948537
0.677963300
0.677969738
0.677973687
0.677975613
0.678015225
0.678016712
0.678021613
0.678023337
0.678024300
0.678042412
0.678047263
0.678104300
0.678104988
0.678116575
0.678145438
0.678145937
0.678147212
0.678147425
0.678181200
0.678190150
0.678197250
0.678213562
0.678247750
0.678253100
0.678300300
0.678312662
0.678349063
0.678367012
0.678386350
0.678413775
0.678417962
0.678423550
0.678454075
0.678469213
0.678527700
0.678530813
0.678540363
0.678548388
0.678597000
0.678627587
0.678632625
0.678640212
0.678652950
0.678653338
0.678692625
0.678696237
0.678699988
0.678701525
0.678737700
0.678738412
0.678740238
0.678819325
0.678822137
0.678822638
0.678843037
0.678847425
0.678854762
0.678859112
0.678947875
0.678950175
0.678955900
0.678977000
0.678980825
0.679008362
0.679016837
0.679031038
0.679043600
0.679084625
0.679110600
0.679117312
0.679121963
0.679144538
0.679146612
0.679173563
0.679183013
0.679201075
0.679235700
0.679259500
0.679280112
0.679293113
0.679305687
0.679310888
0.679333875
0.679344313
0.679346725
0.679379825
0.679399162
0.679399475
0.679402450
0.679452338
0.679505788
0.679527350
0.679530362
0.679545162
0.679551350
0.679555850
0.679569488
0.679578975
0.679589187
0.679610713
0.679624150
0.679645637
0.679645962
0.679658925
0.679665700
0.679736838
0.679739963
0.679774750
0.679786438
0.679797400
0.679802812
0.679805225
0.679813088
0.679814962
0.679834975
0.679841000
0.679851150
0.679864850
0.679869750
0.679871525
0.679893450
0.679902775
0.679903775
0.679910325
0.679915700
0.679952537
0.679964425
0.679967500
0.679971787
0.680002763
0.680041438
0.680046463
0.680057825
0.680067463
0.680070075
0.680097525
0.680102875
0.680109600
0.680110925
0.680113250
0.680114237
0.680127650
0.680139713
0.680220313
0.680233150
0.680235400
0.680313325
0.680373288
0.680373775
0.680378163
0.680379087
0.680411050
0.680440425
0.680442262
0.680456725
0.680456800
0.680458088
0.680459925
0.680481987
0.680510237
0.680521325
0.680530525
0.680544262
0.680573112
0.680577112
0.680587687
0.680588362
0.680605662
0.680613750
0.680617612
0.680627225
0.680687200
0.680692487
0.680707412
0.680710438
0.680785512
0.680800712
0.680826675
0.680984175
0.681039412
0.681059987
0.681109613
0.681138075
0.681179075
0.681213863
0.681244487
0.681262050
0.681272613
0.681300375
0.681315763
0.681330775
0.681331050
0.681342400
0.681364475
0.681389425
0.681395813
0.681411288
0.681427963
0.681457563
0.681491987
0.681533263
0.681574475
0.681582638
0.681627250
0.681666275
0.681698612
0.681715237
0.681748575
0.681776250
0.681778650
0.681787062
0.681814088
0.681891788
0.681976000
0.681981375
0.681996450
0.682003375
0.682033050
0.682206037
0.682257862
0.682282525
0.682286138
0.682327212
0.682403138
0.682451812
0.682473963
0.682505425
0.682547988
0.682550413
0.682635350
0.682679675
0.682691663
0.682712950
0.682748062
0.682766187
0.682778450
0.682778862
0.682780825
0.682828300
0.682928275
0.682928837
0.682945500
0.682973100
0.682998787
0.682999487
0.683018500
0.683034900
0.683034988
0.683092713
0.683096875
0.683100863
0.683126537
0.683190650
0.683228887
0.683290712
0.683365512
0.683382137
0.683386263
0.683459625
0.683522675
0.683546800
0.683552725
0.683606463
0.683633250
0.683688000
0.683696425
0.683711400
0.683790737
0.683804375
0.683847763
0.683875838
0.683890013
0.683899913
0.683937600
0.683985962
0.683989113
0.684004762
0.684017512
0.684024013
0.684041988
0.684076950
0.684078450
0.684088575
0.684090787
0.684092400
0.684096537
0.684105338
0.684135750
0.684138300
0.684205100
0.684218537
0.684290237
0.684304612
0.684324000
0.684326488
0.684329250
0.684377650
0.684377788
0.684377862
0.684386975
0.684402550
0.684405913
0.684448487
0.684490125
0.684534213
0.684544425
0.684554200
0.684588938
0.684598113
0.684636563
0.684688762
0.684701638
0.684731938
0.684741750
0.684746587
0.684747025
0.684758900
0.684764087
0.684803425
0.684845337
0.684911000
0.684925062
0.684926838
0.685072587
0.685108175
0.685121025
0.685144900
0.685150400
0.685194037
0.685214538
0.685244213
0.685256888
0.685279162
0.685336863
0.685394788
0.685411088
0.685482188
0.685516625
0.685533463
0.685534425
0.685577462
0.685583425
0.685588350
0.685590462
0.685625500
0.685648675
0.685663262
0.685716662
0.685922875
0.685926925
0.686027137
0.686083013
0.686113813
0.686181675
0.686189962
0.686238737
0.686243238
0.686271237
0.686295975
0.686335175
0.686335375
0.686349025
0.686398225
0.686467450
0.686469075
0.686475412
0.686493850
0.686501612
0.686507250
0.686522150
0.686603425
0.686622250
0.686655575
0.686719512
0.686742562
0.686811138
0.686842800
0.686845887
0.686867425
0.686921537
0.686953887
0.686974087
0.686990912
0.687013538
0.687018887
0.687050550
0.687086387
0.687178550
0.687217700
0.687219700
0.687255562
0.687318875
0.687334413
0.687346100
0.687369513
0.687369862
0.687420937
0.687429962
0.687454925
0.687463463
0.687466475
0.687489250
0.687507475
0.687555075
0.687605588
0.687617863
0.687702087
0.687712625
0.687717387
0.687755013
0.687765138
0.687783325
0.687783650
0.687796375
0.687857300
0.687879337
0.687881888
0.687902713
0.687904738
0.687958888
0.688061537
0.688221013
0.688237100
0.688237813
0.688268750
0.688271750
0.688271837
0.688276963
0.688291875
0.688304588
0.688318662
0.688329787
0.688424863
0.688429212
0.688480888
0.688499912
0.688530900
0.688631300
0.688725625
0.688741863
0.688741950
0.688759838
0.688822287
0.688836800
0.688906200
0.688906275
0.688929062
0.688939125
0.688982587
0.689005600
0.689005900
0.689031850
0.689061412
0.689079488
0.689120250
0.689136188
0.689148950
0.689170400
0.689225675
0.689264637
0.689273612
0.689307363
0.689315575
0.689331625
0.689350488
0.689354288
0.689365000
0.689371150
0.689395925
0.689409825
0.689414675
0.689434525
0.689447188
0.689458587
0.689462350
0.689508937
0.689569213
0.689620050
0.689636713
0.689660863
0.689676538
0.689686187
0.689687700
0.689728550
0.689748337
0.689748588
0.689754275
0.689759563
0.689818938
0.689865200
0.689872125
0.689881450
0.689916425
0.689919087
0.689923212
0.689959163
0.689989425
0.690034537
0.690061475
0.690070562
0.690090150
0.690097775
0.690119200
0.690125025
0.690130500
0.690149887
0.690159850
0.690187888
0.690208025
0.690228138
0.690266625
0.690279025
0.690307913
0.690343638
0.690399613
0.690449775
0.690497113
0.690517513
0.690547313
0.690567837
0.690573750
0.690600437
0.690734437
0.690752325
0.690774125
0.690786175
0.690790788
0.690791400
0.690810075
0.690812512
0.690814562
0.690818762
0.690819113
0.690845400
0.690915237
0.690943200
0.690944037
0.690944150
0.690964713
0.690989675
0.691045300
0.691072612
0.691085038
0.691127513
0.691130100
0.691131125
0.691136800
0.691138212
0.691144250
0.691157937
0.691165012
0.691169713
0.691174212
0.691179325
0.691204925
0.691206813
0.691224388
0.691245088
0.691251362
0.691281625
0.691296000
0.691369337
0.691385200
0.691385725
0.691386500
0.691387450
0.691394687
0.691409150
0.691414725
0.691439300
0.691463650
0.691468650
0.691477675
0.691550425
0.691618300
0.691621550
0.691636825
0.691670100
0.691797262
0.691830263
0.691889875
0.691906750
0.691917638
0.691948213
0.691971413
0.691987850
0.691991812
0.692005563
0.692036600
0.692039813
0.692074775
0.692099038
0.692111137
0.692125150
0.692139675
0.692151738
0.692204988
0.692244287
0.692290375
0.692310475
0.692366113
0.692375912
0.692411950
0.692441938
0.692447350
0.692449175
0.692479175
0.692497262
0.692570238
0.692579212
0.692581088
0.692610863
0.692639000
0.692682675
0.692692825
0.692693025
0.692722625
0.692743088
0.692759900
0.692761900
0.692785000
0.692791800
0.692873875
0.692883375
0.692895137
0.692902225
0.692902313
0.692917838
0.692981738
0.692993925
0.693030225
0.693032950
0.693040475
0.693042500
0.693098975
0.693108775
0.693118763
0.693129913
0.693155525
0.693163150
0.693169750
0.693182625
0.693236487
0.693246175
0.693249275
0.693255975
0.693331425
0.693332813
0.693395550
0.693467625
0.693467738
0.693564938
0.693607075
0.693676487
0.693680450
0.693700387
0.693734113
0.693754237
0.693759262
0.693837025
0.693875250
0.693890850
0.693899925
0.693907162
0.693945575
0.693950450
0.693950925
0.693956650
0.693969388
0.693972012
0.693982225
0.694009600
0.694017862
0.694040838
0.694048537
0.694077513
0.694099325
0.694117825
0.694119337
0.694127863
0.694149600
0.694159400
0.694178837
0.694179075
0.694180737
0.694225800
0.694242775
0.694263813
0.694264787
0.694284350
0.694295425
0.694318875
0.694363338
0.694364912
0.694370062
0.694416025
0.694449013
0.694454412
0.694474663
0.694481038
0.694484325
0.694490450
0.694493350
0.694510800
0.694516400
0.694519387
0.694546850
0.694561563
0.694574763
0.694581363
0.694609100
0.694646763
0.694656325
0.694696050
0.694815600
0.694819475
0.694837012
0.694849000
0.694873012
0.694886175
0.694902687
0.694903063
0.694922550
0.694943437
0.695008100
0.695025163
0.695047312
0.695049400
0.695079900
0.695086050
0.695091187
0.695099763
0.695117413
0.695124712
0.695124837
0.695140250
0.695176375
0.695210675
0.695211988
0.695223550
0.695237338
0.695249812
0.695270925
0.695273663
0.695296238
0.695299400
0.695342750
0.695343113
0.695381475
0.695423500
0.695472475
0.695516350
0.695516462
0.695539600
0.695566525
0.695567250
0.695666725
0.695677650
0.695703863
0.695713475
0.695722663
0.695780300
0.695780800
0.695792463
0.695798337
0.695816350
0.695836275
0.695840137
0.695868450
0.695884887
0.695920237
0.695939987
0.695996475
0.696038100
0.696046837
0.696047338
0.696062063
0.696066562
0.696078087
0.696137275
0.696152737
0.696231038
0.696240263
0.696250250
0.696284137
0.696362875
0.696393075
0.696410738
0.696425800
0.696479162
0.696492900
0.696536337
0.696555575
0.696576750
0.696592838
0.696628950
0.696648887
0.696672338
0.696718525
0.696742800
0.696743300
0.696803175
0.696827987
0.696841850
0.696944038
0.696947712
0.696987325
0.697008613
0.697009175
0.697010550
0.697046075
0.697083038
0.697122662
0.697132013
0.697143800
0.697173087
0.697173687
0.697185238
0.697197063
0.697251637
0.697282287
0.697321375
0.697328063
0.697370925
0.697398063
0.697416900
0.697512812
0.697537175
0.697551638
0.697589563
0.697592037
0.697630738
0.697639137
0.697798137
0.697803237
0.697853275
0.697880738
0.697892850
0.697942863
0.697951650
0.697968925
0.698009587
0.698031813
0.698039562
0.698049825
0.698108050
0.698167900
0.698170487
0.698194300
0.698224075
0.698253013
0.698304550
0.698339200
0.698376200
0.698402063
0.698427088
0.698430363
0.698440313
0.698454612
0.698480600
0.698493163
0.698505113
0.698516937
0.698583487
0.698597113
0.698599575
0.698658213
0.698686425
0.698701000
0.698701937
0.698726012
0.698744412
0.698820250
0.699000987
0.699030050
0.699030188
0.699044262
0.699119388
0.699180088
0.699181925
0.699213013
0.699213375
0.699224312
0.699242100
0.699262437
0.699281375
0.699365275
0.699409313
0.699413938
0.699416363
0.699499787
0.699502600
0.699548225
0.699578250
0.699578412
0.699604025
0.699613913
0.699614637
0.699616462
0.699662375
0.699671450
0.699685888
0.699692888
0.699755662
0.699789400
0.699816712
0.699818450
0.699886450
0.699892263
0.699965912
0.700002825
0.700014638
0.700037650
0.700064588
0.700120213
0.700133800
0.700220225
0.700239287
0.700246412
0.700257900
0.700258562
0.700316825
0.700363200
0.700389938
0.700390200
0.700412087
0.700426475
0.700496163
0.700505625
0.700548837
0.700629362
0.700637525
0.700654512
0.700669550
0.700678475
0.700686025
0.700691263
0.700698650
0.700713825
0.700722750
0.700849750
0.700890662
0.700908688
0.700940725
0.700973050
0.700976788
0.700991000
0.701002875
0.701009600
0.701009987
0.701067975
0.701161038
0.701168100
0.701178150
0.701185900
0.701209100
0.701302625
0.701353875
0.701359575
0.701397962
0.701405137
0.701408675
0.701476075
0.701487587
0.701518437
0.701532762
0.701542787
0.701555487
0.701555950
0.701571150
0.701637888
0.701653213
0.701664863
0.701671837
0.701717800
0.701770300
0.701787588
0.701901838
0.701917838
0.701946012
0.702018850
0.702024063
0.702031775
0.702063163
0.702073100
0.702146950
0.702169287
0.702185600
0.702228012
0.702330900
0.702351038
0.702380300
0.702390388
0.702418950
0.702457537
0.702464450
0.702516937
0.702572013
0.702618688
0.702654213
0.702663050
0.702671175
0.702689400
0.702689500
0.702717575
0.702758200
0.702776175
0.702823637
0.702866187
0.702877325
0.702891362
0.702917000
0.702919413
0.702919875
0.703006325
0.703017288
0.703027113
0.703052475
0.703085200
0.703097312
0.703104825
0.703154425
0.703183387
0.703207900
0.703236437
0.703275413
0.703278250
0.703344625
0.703389788
0.703401113
0.703506587
0.703508412
0.703515913
0.703517463
0.703534400
0.703543225
0.703571237
0.703576550
0.703579538
0.703618637
0.703620537
0.703621038
0.703631862
0.703641063
0.703669200
0.703707050
0.703760538
0.703761362
0.703790525
0.703826375
0.703878612
0.703947850
0.703955763
0.703961450
0.704004100
0.704021300
0.704028112
0.704031325
0.704045575
0.704076038
0.704211412
0.704224138
0.704254362
0.704268862
0.704281738
0.704303137
0.704303913
0.704345387
0.704349638
0.704385550
0.704396300
0.704417000
0.704434537
0.704511462
0.704515900
0.704515987
0.704517550
0.704523038
0.704526950
0.704559663
0.704601350
0.704601438
0.704601525
0.704624300
0.704671837
0.704703600
0.704732962
0.704756687
0.704759588
0.704770175
0.704773400
0.704773850
0.704774488
0.704787075
0.704788975
0.704819875
0.704830562
0.704946775
0.704973312
0.704998200
0.705050425
0.705104475
0.705115425
0.705117037
0.705135525
0.705137825
0.705152963
0.705217363
0.705395450
0.705426712
0.705461425
0.705467925
0.705477812
0.705492725
0.705516913
0.705527788
0.705530900
0.705530987
0.705579788
0.705602375
0.705618338
0.705676250
0.705786275
0.705865863
0.705885738
0.705885825
0.705936262
0.705940513
0.705992987
0.706009587
0.706033150
0.706056913
0.706072262
0.706098925
0.706106488
0.706124350
0.706132500
0.706141400
0.706167950
0.706176812
0.706189125
0.706205237
0.706256125
0.706312538
0.706312775
0.706313925
0.706336613
0.706369025
0.706370350
0.706370437
0.706418862
0.706443100
0.706489750
0.706554412
0.706573700
0.706582850
0.706602538
0.706602837
0.706612988
0.706682300
0.706708500
0.706754563
0.706755563
0.706755763
0.706786638
0.706800587
0.706805088
0.706928325
0.706931787
0.706933812
0.706940587
0.707086262
0.707127775
0.707145838
0.707161737
0.707163162
0.707166188
0.707203062
0.707218337
0.707233312
0.707257062
0.707297512
0.707307175
0.707363437
0.707387587
0.707493550
0.707527050
0.707537025
0.707539513
0.707541250
0.707542500
0.707556688
0.707557013
0.707557138
0.707588175
0.707606500
0.707636887
0.707655300
0.707714875
0.707747462
0.707750538
0.707756900
0.707778462
0.707784350
0.707800363
0.707903575
0.707939563
0.707975438
0.707984000
0.708040937
0.708068275
0.708082063
0.708092375
0.708223450
0.708228425
0.708260187
0.708262487
0.708326462
0.708353725
0.708368638
0.708375825
0.708398575
0.708411325
0.708450525
0.708490837
0.708491937
0.708538325
0.708581337
0.708584225
0.708591025
0.708618850
0.708623075
0.708666038
0.708673500
0.708693350
0.708729663
0.708752087
0.708752175
0.708752925
0.708770225
0.708777050
0.708781338
0.708812350
0.708840687
0.708856663
0.708885737
0.708888237
0.708894200
0.708903938
0.708912050
0.708917937
0.708928875
0.708985387
0.709008100
0.709070725
0.709072475
0.709081362
0.709099525
0.709102763
0.709143625
0.709175500
0.709181962
0.709204775
0.709229575
0.709273350
0.709283250
0.709398275
0.709409613
0.709423088
0.709475463
0.709493262
0.709515812
0.709520487
0.709604462
0.709733750
0.709735112
0.709759250
0.709771750
0.709777175
0.709787087
0.709787175
0.709796462
0.709823225
0.709842912
0.709888837
0.709901175
0.710012712
0.710019850
0.710024075
0.710077712
0.710128350
0.710133088
0.710145425
0.710176863
0.710184850
0.710188175
0.710212162
0.710217400
0.710233275
0.710262212
0.710317300
0.710328075
0.710377925
0.710385000
0.710385287
0.710432450
0.710483538
0.710497125
0.710554238
0.710596800
0.710609913
0.710654112
0.710654438
0.710704088
0.710704600
0.710787313
0.710826650
0.710866462
0.710869938
0.710871000
0.710873600
0.710879100
0.710887038
0.710887125
0.710900613
0.710912187
0.710919162
0.710919525
0.710931488
0.710937663
0.710950912
0.710952150
0.710956100
0.710966400
0.710990775
0.711037212
0.711052400
0.711206850
0.711230250
0.711310800
0.711314913
0.711331788
0.711377188
0.711511888
0.711537387
0.711544100
0.711569975
0.711573575
0.711635812
0.711653700
0.711669913
0.711673875
0.711686775
0.711708513
0.711716150
0.711740400
0.711796675
0.711844975
0.711850587
0.711858600
0.711873037
0.711939575
0.711940200
0.711942100
0.711989975
0.712008237
0.712037025
0.712040112
0.712045812
0.712066200
0.712107450
0.712117525
0.712118487
0.712165012
0.712181063
0.712226288
0.712240363
0.712265625
0.712269938
0.712274650
0.712316650
0.712408050
0.712415975
0.712422737
0.712422850
0.712431225
0.712435762
0.712450950
0.712455113
0.712473363
0.712475175
0.712528887
0.712536738
0.712564300
0.712579000
0.712583025
0.712590450
0.712605750
0.712629938
0.712640087
0.712664950
0.712665862
0.712674412
0.712679512
0.712706325
0.712716788
0.712796150
0.712801838
0.712804800
0.712825287
0.712925875
0.712939000
0.712951013
0.712951175
0.712962475
0.712994100
0.713000925
0.713052000
0.713055838
0.713056125
0.713077912
0.713104712
0.713138200
0.713175737
0.713175975
0.713191062
0.713195812
0.713198888
0.713203913
0.713207937
0.713364150
0.713407600
0.713434925
0.713497863
0.713515387
0.713548900
0.713599125
0.713691550
0.713698375
0.713700438
0.713718250
0.713729925
0.713746700
0.713763025
0.713769312
0.713781825
0.713805687
0.713811275
0.713851225
0.713867137
0.713904950
0.713915587
0.713922712
0.713929225
0.713941175
0.713966250
0.713968800
0.713997100
0.714006725
0.714015087
0.714027300
0.714039700
0.714053988
0.714054912
0.714075650
0.714091537
0.714103650
0.714156225
0.714156800
0.714212750
0.714231975
0.714241513
0.714331950
0.714365137
0.714381238
0.714382975
0.714418413
0.714444637
0.714445275
0.714455400
0.714461713
0.714483862
0.714484038
0.714501725
0.714559050
0.714573937
0.714603775
0.714606450
0.714617588
0.714639000
0.714644800
0.714647325
0.714653338
0.714666225
0.714666675
0.714672475
0.714702162
0.714721850
0.714743225
0.714796300
0.714813525
0.714815288
0.714816163
0.714902925
0.714918788
0.714924387
0.714937988
0.714938075
0.714941975
0.714943213
0.714992650
0.715007500
0.715043413
0.715075825
0.715077350
0.715077987
0.715078512
0.715091812
0.715126837
0.715131450
0.715132800
0.715133113
0.715145487
0.715156288
0.715189837
0.715233225
0.715238325
0.715245638
0.715269075
0.715279525
0.715315275
0.715317875
0.715339287
0.715342562
0.715350825
0.715359613
0.715368325
0.715383963
0.715403050
0.715432338
0.715455863
0.715478388
0.715527412
0.715554337
0.715560000
0.715566350
0.715579775
0.715587950
0.715639425
0.715695613
0.715695700
0.715729712
0.715749862
0.715753237
0.715775612
0.715832825
0.715832913
0.715902412
0.715931312
0.715950250
0.715950525
0.715950625
0.715956938
0.715961512
0.716005987
0.716006225
0.716010475
0.716018500
0.716036150
0.716055987
0.716095950
0.716123825
0.716184362
0.716222300
0.716229737
0.716250538
0.716303675
0.716340237
0.716409100
0.716415588
0.716434062
0.716438775
0.716511812
0.716556325
0.716574200
0.716629562
0.716637750
0.716642413
0.716718925
0.716728425
0.716802938
0.716817825
0.716836325
0.716898212
0.716904563
0.716918313
0.716952262
0.716977625
0.717046138
0.717046362
0.717051712
0.717062263
0.717126325
0.717136950
0.717140050
0.717141212
0.717175150
0.717200575
0.717203638
0.717203725
0.717221375
0.717277212
0.717284962
0.717291213
0.717328550
0.717332188
0.717362925
0.717371837
0.717492537
0.717548463
0.717560112
0.717563025
0.717634575
0.717727100
0.717751550
0.717785763
0.717792838
0.717851750
0.717901038
0.717903813
0.717944988
0.717945412
0.718013563
0.718016025
0.718020813
0.718025300
0.718028013
0.718034400
0.718048913
0.718050500
0.718072487
0.718178138
0.718185700
0.718217912
0.718246513
0.718258562
0.718292938
0.718326050
0.718342675
0.718347900
0.718355912
0.718360650
0.718405450
0.718417488
0.718454062
0.718477575
0.718478188
0.718517575
0.718555362
0.718558375
0.718561925
0.718601012
0.718658687
0.718660425
0.718673038
0.718677163
0.718709638
0.718725575
0.718795538
0.718946938
0.718951888
0.718964675
0.719001937
0.719048325
0.719074963
0.719084000
0.719110462
0.719116338
0.719121475
0.719132088
0.719142313
0.719157600
0.719173162
0.719293362
0.719325950
0.719376313
0.719376400
0.719383112
0.719411038
0.719422075
0.719428900
0.719480500
0.719489900
0.719512663
0.719524562
0.719525325
0.719539988
0.719543700
0.719572275
0.719585737
0.719614712
0.719683037
0.719746787
0.719766125
0.719768463
0.719789200
0.719802325
0.719877688
0.719879375
0.719889225
0.719907175
0.719923800
0.720002525
0.720038650
0.720050162
0.720090850
0.720180925
0.720203875
0.720258738
0.720291038
0.720300388
0.720416000
0.720441288
0.720487587
0.720515175
0.720521825
0.720671113
0.720712812
0.720776938
0.720816387
0.720820275
0.720820550
0.720861437
0.720872525
0.720919712
0.720933825
0.720997225
0.721013438
0.721058237
0.721085637
0.721133525
0.721189888
0.721202988
0.721203875
0.721229513
0.721238800
0.721254150
0.721254237
0.721288287
0.721306512
0.721318950
0.721371563
0.721373225
0.721454913
0.721465575
0.721470738
0.721478700
0.721540712
0.721564088
0.721627375
0.721634775
0.721655362
0.721726037
0.721739575
0.721756275
0.721756687
0.721775087
0.721780787
0.721817887
0.721890513
0.722030900
0.722043400
0.722070800
0.722070912
0.722098050
0.722104225
0.722147525
0.722241763
0.722250863
0.722272163
0.722287137
0.722307713
0.722335100
0.722336250
0.722392887
0.722402862
0.722430025
0.722549825
0.722623675
0.722653387
0.722695275
0.722722800
0.722774088
0.722783325
0.722812650
0.722918700
0.722936400
0.722963800
0.722966900
0.723005450
0.723048950
0.723068938
0.723087900
0.723102187
0.723125050
0.723185600
0.723270925
0.723295462
0.723380625
0.723414838
0.723499937
0.723506587
0.723511425
0.723549275
0.723553100
0.723558038
0.723560575
0.723621487
0.723628162
0.723642350
0.723689337
0.723692187
0.723710487
0.723711387
0.723727638
0.723747925
0.723749825
0.723751150
0.723766488
0.723788338
0.723793350
0.723795237
0.723811837
0.723838175
0.723839275
0.723840625
0.723847638
0.723855550
0.723870887
0.723888637
0.723893400
0.723915263
0.723930762
0.723941825
0.723968475
0.723969938
0.724028600
0.724066175
0.724088600
0.724106200
0.724112625
0.724117225
0.724156687
0.724173663
0.724184238
0.724187513
0.724215225
0.724225525
0.724229838
0.724239650
0.724249150
0.724249275
0.724255688
0.724289975
0.724296250
0.724304513
0.724305850
0.724321750
0.724373812
0.724390375
0.724440663
0.724469737
0.724533013
0.724551687
0.724576300
0.724602213
0.724612575
0.724620675
0.724627788
0.724666400
0.724668263
0.724671987
0.724672075
0.724695613
0.724738725
0.724769350
0.724780650
0.724781312
0.724785225
0.724796237
0.724831600
0.724853950
0.724874812
0.724875687
0.724879900
0.724896575
0.724897425
0.724920350
0.724924513
0.724932038
0.724987788
0.725027900
0.725051350
0.725075150
0.725081250
0.725092063
0.725107525
0.725143425
0.725171925
0.725230588
0.725238300
0.725255237
0.725267500
0.725280975
0.725426963
0.725509175
0.725509663
0.725518625
0.725582463
0.725639663
0.725675012
0.725731262
0.725744425
0.725747062
0.725752375
0.725752887
0.725758913
0.725773225
0.725775562
0.725778062
0.725800400
0.725817837
0.725869275
0.725910750
0.725913513
0.725918313
0.725948487
0.725956875
0.725963900
0.725969813
0.725972313
0.726013488
0.726014000
0.726033588
0.726042112
0.726042837
0.726051138
0.726080650
0.726093587
0.726122612
0.726139263
0.726141638
0.726157137
0.726234012
0.726245725
0.726246762
0.726249838
0.726250162
0.726291288
0.726295038
0.726300712
0.726324500
0.726360425
0.726364650
0.726447525
0.726464163
0.726475462
0.726526262
0.726553387
0.726580275
0.726626425
0.726664000
0.726708163
0.726718675
0.726731800
0.726805588
0.726811375
0.726837600
0.726868350
0.726941687
0.726966688
0.726971062
0.726971962
0.726982563
0.726989250
0.727016100
0.727042850
0.727059913
0.727072825
0.727090387
0.727117013
0.727123087
0.727160325
0.727180500
0.727193963
0.727210000
0.727329787
0.727348950
0.727405888
0.727410963
0.727418250
0.727438238
0.727515212
0.727579950
0.727584013
0.727604575
0.727690050
0.727699725
0.727785587
0.727846850
0.727855462
0.727861413
0.727863363
0.727962375
0.727996950
0.728030362
0.728037137
0.728055137
0.728058850
0.728089175
0.728114550
0.728127900
0.728127987
0.728156487
0.728164675
0.728233200
0.728233713
0.728312725
0.728349288
0.728351013
0.728351100
0.728392950
0.728405087
0.728442950
0.728483488
0.728493612
0.728498875
0.728515838
0.728515925
0.728560363
0.728591813
0.728600300
0.728602750
0.728653688
0.728656637
0.728674962
0.728700788
0.728700950
0.728721000
0.728726175
0.728758650
0.728763713
0.728821887
0.728821975
0.728875300
0.728889187
0.728891275
0.728907825
0.728935625
0.728959238
0.728969763
0.728979975
0.729029913
0.729033988
0.729062300
0.729087487
0.729114925
0.729121537
0.729121788
0.729173275
0.729214088
0.729222975
0.729224112
0.729228375
0.729231738
0.729237163
0.729247538
0.729266813
0.729286550
0.729355475
0.729366962
0.729386750
0.729429437
0.729471063
0.729511462
0.729525775
0.729525888
0.729558075
0.729663525
0.729677812
0.729686837
0.729697000
0.729747650
0.729770550
0.729799050
0.729799138
0.729805087
0.729805238
0.729830725
0.729830975
0.729845175
0.729850450
0.729854150
0.729881375
0.729938562
0.729942100
0.729984550
0.730045800
0.730083775
0.730102400
0.730124537
0.730131725
0.730149487
0.730168238
0.730191188
0.730202137
0.730232825
0.730304450
0.730331188
0.730437425
0.730461875
0.730498413
0.730517188
0.730588462
0.730601925
0.730603525
0.730608188
0.730645737
0.730652275
0.730656425
0.730664613
0.730673763
0.730682263
0.730704662
0.730763525
0.730798325
0.730821200
0.730911325
0.730920750
0.730948200
0.730965787
0.730972775
0.730987300
0.730998125
0.731003263
0.731008387
0.731026087
0.731096613
0.731148500
0.731161725
0.731164262
0.731178512
0.731181550
0.731249463
0.731267062
0.731270288
0.731354813
0.731372850
0.731376363
0.731396600
0.731426750
0.731431850
0.731434475
0.731462887
0.731490663
0.731501637
0.731518713
0.731529613
0.731530013
0.731547887
0.731551125
0.731564862
0.731614262
0.731663300
0.731669062
0.731680350
0.731714987
0.731746187
0.731785700
0.731807312
0.731807488
0.731817188
0.731831013
0.731853075
0.731858425
0.731864050
0.731872400
0.731890825
0.731933700
0.731960962
0.731961538
0.731989363
0.731990875
0.732034100
0.732070337
0.732103875
0.732104938
0.732105025
0.732123312
0.732145400
0.732160375
0.732192925
0.732204112
0.732277987
0.732301112
0.732304962
0.732312787
0.732326150
0.732347500
0.732373362
0.732376762
0.732444925
0.732451663
0.732459400
0.732463475
0.732469600
0.732522850
0.732550075
0.732593212
0.732595525
0.732628837
0.732629000
0.732631425
0.732663887
0.732686850
0.732687700
0.732693125
0.732695700
0.732724500
0.732803237
0.732804050
0.732826112
0.732842100
0.732852450
0.732862788
0.732875800
0.732880375
0.732889963
0.732890050
0.732892875
0.732911712
0.732946912
0.732951488
0.732977288
0.732981862
0.733000488
0.733001363
0.733028713
0.733113800
0.733142663
0.733143900
0.733156588
0.733205125
0.733206187
0.733212175
0.733216025
0.733226125
0.733241537
0.733331950
0.733380400
0.733466675
0.733467138
0.733480438
0.733502613
0.733532263
0.733565275
0.733646038
0.733681075
0.733681687
0.733705575
0.733735088
0.733745187
0.733800763
0.733832150
0.733868587
0.733870563
0.733886863
0.733907488
0.733909050
0.733959113
0.733960437
0.733962062
0.733969100
0.733973363
0.734025463
0.734025550
0.734086775
0.734090100
0.734091988
0.734093387
0.734100712
0.734106412
0.734146425
0.734148687
0.734154437
0.734187250
0.734189912
0.734191000
0.734240200
0.734241713
0.734246287
0.734261450
0.734295487
0.734338100
0.734346287
0.734394213
0.734436100
0.734542913
0.734543250
0.734580312
0.734583138
0.734598225
0.734614813
0.734623275
0.734638763
0.734649825
0.734682575
0.734749750
0.734773612
0.734820300
0.734820662
0.734866963
0.734876037
0.734906400
0.734915187
0.734926050
0.734947563
0.734948100
0.734963337
0.734977300
0.735002550
0.735065663
0.735093163
0.735097050
0.735097850
0.735112338
0.735113325
0.735134162
0.735134775
0.735140612
0.735191887
0.735192000
0.735192087
0.735203887
0.735227350
0.735233388
0.735233487
0.735234637
0.735256288
0.735258750
0.735298050
0.735308912
0.735309488
0.735318375
0.735321613
0.735330275
0.735342313
0.735374712
0.735414825
0.735425900
0.735481738
0.735488137
0.735593850
0.735652825
0.735725987
0.735749725
0.735890475
0.735899175
0.735906125
0.735958125
0.735991912
0.736022687
0.736027700
0.736028737
0.736066575
0.736080237
0.736090638
0.736173275
0.736175125
0.736188538
0.736206388
0.736216500
0.736220200
0.736236375
0.736260187
0.736274413
0.736302075
0.736303938
0.736304687
0.736309100
0.736335287
0.736353125
0.736359325
0.736400475
0.736509450
0.736523788
0.736526425
0.736535750
0.736561537
0.736565175
0.736569662
0.736600012
0.736652325
0.736763400
0.736777125
0.736849437
0.736882475
0.736892625
0.736906162
0.736958025
0.736998588
0.737006162
0.737083463
0.737139975
0.737188625
0.737189375
0.737189600
0.737194750
0.737201725
0.737302900
0.737360462
0.737382000
0.737382637
0.737451087
0.737503900
0.737557187
0.737640375
0.737661675
0.737675875
0.737722300
0.737767938
0.737790863
0.737817700
0.737851000
0.737867050
0.737927787
0.737940900
0.737989350
0.738057338
0.738114425
0.738129600
0.738146125
0.738162813
0.738201462
0.738237275
0.738253550
0.738270088
0.738288550
0.738339213
0.738341262
0.738345625
0.738352713
0.738353812
0.738408900
0.738455200
0.738460062
0.738502800
0.738521563
0.738544437
0.738556825
0.738567700
0.738585113
0.738590162
0.738601362
0.738618025
0.738662837
0.738808325
0.738861563
0.738904763
0.738907575
0.738958537
0.738976512
0.738977062
0.739006788
0.739031550
0.739053388
0.739060038
0.739065025
0.739067450
0.739085787
0.739093100
0.739134588
0.739135975
0.739152687
0.739191362
0.739191750
0.739209875
0.739314262
0.739326137
0.739357950
0.739413450
0.739434275
0.739486175
0.739487700
0.739503062
0.739556163
0.739569287
0.739576475
0.739637662
0.739637737
0.739670463
0.739675288
0.739677525
0.739682200
0.739704400
0.739736625
0.739829987
0.739992050
0.739999237
0.740026700
0.740033063
0.740047375
0.740052938
0.740119600
0.740168350
0.740172500
0.740222962
0.740248450
0.740275250
0.740348238
0.740355675
0.740356775
0.740365063
0.740366300
0.740368313
0.740417838
0.740433213
0.740454412
0.740473812
0.740482650
0.740588088
0.740694762
0.740694875
0.740751287
0.740823750
0.740837538
0.740863162
0.740880587
0.740914825
0.740940300
0.740983813
0.740996262
0.741013562
0.741045113
0.741050625
0.741132337
0.741179212
0.741248625
0.741269775
0.741279950
0.741290175
0.741294250
0.741298725
0.741309937
0.741380625
0.741398850
0.741430175
0.741678775
0.741755225
0.741756075
0.741763800
0.741768838
0.741770588
0.741780150
0.741836012
0.741841000
0.741845862
0.741864000
0.741897150
0.741913287
0.741913788
0.741919950
0.741923737
0.742014100
0.742019563
0.742035363
0.742058700
0.742092225
0.742154813
0.742185300
0.742222375
0.742224550
0.742234625
0.742240925
0.742253625
0.742266912
0.742299875
0.742330750
0.742373762
0.742395925
0.742396725
0.742425075
0.742433400
0.742442913
0.742452862
0.742462837
0.742521237
0.742547188
0.742660262
0.742660375
0.742676625
0.742695250
0.742699850
0.742703662
0.742737013
0.742750238
0.742763750
0.742806287
0.742809212
0.742823913
0.742832650
0.742834350
0.742836437
0.742869175
0.742876613
0.742883138
0.742902050
0.742919700
0.742956087
0.742964700
0.743002713
0.743004575
0.743004688
0.743057738
0.743086150
0.743096088
0.743137263
0.743150125
0.743160687
0.743176113
0.743192512
0.743232450
0.743253475
0.743316075
0.743323450
0.743331825
0.743337062
0.743430638
0.743440125
0.743456525
0.743467862
0.743491200
0.743494813
0.743497012
0.743497900
0.743501063
0.743561662
0.743581325
0.743635800
0.743663675
0.743691262
0.743737900
0.743750125
0.743829125
0.743865787
0.743882275
0.743894150
0.743947375
0.743957350
0.744027275
0.744075250
0.744093250
0.744101013
0.744120262
0.744122500
0.744129737
0.744143525
0.744148788
0.744303300
0.744354425
0.744401338
0.744417138
0.744428837
0.744455900
0.744472625
0.744501125
0.744501263
0.744542525
0.744570162
0.744597487
0.744606700
0.744654838
0.744657537
0.744657612
0.744676963
0.744677462
0.744677687
0.744695937
0.744708812
0.744795613
0.744805225
0.744824500
0.744885400
0.744933888
0.744988225
0.745007263
0.745090450
0.745139950
0.745157912
0.745187750
0.745194825
0.745240450
0.745300350
0.745302725
0.745396650
0.745440325
0.745476762
0.745481788
0.745614488
0.745628837
0.745665913
0.745666425
0.745671037
0.745674075
0.745712988
0.745756875
0.745900737
0.745916062
0.745960750
0.746079375
0.746097387
0.746115350
0.746182350
0.746183650
0.746220350
0.746221800
0.746229887
0.746238588
0.746246325
0.746279800
0.746282175
0.746310337
0.746312000
0.746339688
0.746348350
0.746356700
0.746437850
0.746438950
0.746440800
0.746455550
0.746489250
0.746497087
0.746498500
0.746550900
0.746562712
0.746567325
0.746578425
0.746591425
0.746596212
0.746692937
0.746696475
0.746697325
0.746706150
0.746710488
0.746722062
0.746722175
0.746727962
0.746741363
0.746814700
0.746823825
0.746824750
0.746824837
0.746825012
0.746848813
0.746856562
0.746858713
0.746877788
0.746890250
0.746894700
0.746944538
0.746947812
0.746988100
0.747035862
0.747038900
0.747042025
0.747054838
0.747081913
0.747082088
0.747133100
0.747195362
0.747236175
0.747259725
0.747261700
0.747325187
0.747389100
0.747418750
0.747463312
0.747527238
0.747616362
0.747694837
0.747796412
0.747829538
0.747833575
0.747869662
0.747878225
0.747935913
0.747974487
0.748007175
0.748043537
0.748053250
0.748179788
0.748192488
0.748198687
0.748211550
0.748227725
0.748238962
0.748270325
0.748315525
0.748324350
0.748326975
0.748341100
0.748352000
0.748365550
0.748400475
0.748418900
0.748427200
0.748432475
0.748442487
0.748449937
0.748453562
0.748456688
0.748466225
0.748520888
0.748546562
0.748547613
0.748591387
0.748599300
0.748650388
0.748719625
0.748762238
0.748807675
0.748816675
0.748854600
0.748855050
0.748879037
0.748886612
0.748943400
0.748973187
0.749059675
0.749063487
0.749101275
0.749115862
0.749133725
0.749177837
0.749198175
0.749215300
0.749237350
0.749246413
0.749247888
0.749248288
0.749283412
0.749302325
0.749324075
0.749325313
0.749333612
0.749367787
0.749368750
0.749379187
0.749382288
0.749387337
0.749397413
0.749398450
0.749400162
0.749420425
0.749454025
0.749455862
0.749487800
0.749549975
0.749550063
0.749557563
0.749567987
0.749622325
0.749639388
0.749656763
0.749664187
0.749680137
0.749681650
0.749689337
0.749694312
0.749701075
0.749705338
0.749711537
0.749724475
0.749727150
0.749770487
0.749786687
0.749843087
0.749850300
0.749854012
0.749861088
0.749866513
0.749868675
0.749899712
0.749929938
0.749960413
0.749980213
0.749987500
0.749988875
0.749997163
0.750049037
0.750073450
0.750090038
0.750099463
0.750107825
0.750128775
0.750132563
0.750134338
0.750162537
0.750239200
0.750245263
0.750321700
0.750345713
0.750360412
0.750382437
0.750425787
0.750455987
0.750514700
0.750522375
0.750566313
0.750581275
0.750582087
0.750582763
0.750611737
0.750624475
0.750677337
0.750696313
0.750699625
0.750711513
0.750723388
0.750743025
0.750756775
0.750763413
0.750772500
0.750800525
0.750809287
0.750814575
0.750874600
0.750906738
0.750917962
0.750947487
0.751035675
0.751045562
0.751059025
0.751094225
0.751095588
0.751144000
0.751152463
0.751162462
0.751171937
0.751176375
0.751188888
0.751193550
0.751212050
0.751232438
0.751279188
0.751288650
0.751308587
0.751319775
0.751345350
0.751349863
0.751371513
0.751435587
0.751539150
0.751546875
0.751574500
0.751622775
0.751626850
0.751632087
0.751633250
0.751639150
0.751689650
0.751700400
0.751766650
0.751822550
0.751863050
0.751924212
0.751933312
0.751941663
0.751954587
0.752027200
0.752043913
0.752052588
0.752053613
0.752053725
0.752087388
0.752091050
0.752117100
0.752117800
0.752129175
0.752140163
0.752152463
0.752169100
0.752200362
0.752201363
0.752214113
0.752249137
0.752254037
0.752286062
0.752297625
0.752314350
0.752327800
0.752336225
0.752359750
0.752362875
0.752374587
0.752380238
0.752387375
0.752394662
0.752395550
0.752399700
0.752443512
0.752476500
0.752486387
0.752501362
0.752539087
0.752543263
0.752544088
0.752545563
0.752556013
0.752560450
0.752573588
0.752591075
0.752592600
0.752608362
0.752627162
0.752633512
0.752651200
0.752711963
0.752712913
0.752721650
0.752741237
0.752787312
0.752799888
0.752805287
0.752833938
0.752846262
0.752883200
0.752890237
0.752890487
0.752902237
0.752930462
0.752942213
0.752946300
0.752961437
0.752969975
0.753001737
0.753004225
0.753038850
0.753039625
0.753040750
0.753046787
0.753082363
0.753113325
0.753115150
0.753155050
0.753156788
0.753159988
0.753185213
0.753195962
0.753213588
0.753216062
0.753234775
0.753252913
0.753286312
0.753324125
0.753336363
0.753348700
0.753365512
0.753367937
0.753369525
0.753372750
0.753372887
0.753374075
0.753374587
0.753376250
0.753380412
0.753407300
0.753435225
0.753442650
0.753458350
0.753468700
0.753494275
0.753494525
0.753505288
0.753536987
0.753557687
0.753605025
0.753613912
0.753626300
0.753631175
0.753663688
0.753667725
0.753696713
0.753700100
0.753753713
0.753777863
0.753795575
0.753807312
0.753820325
0.753862475
0.753868563
0.753885363
0.753891037
0.753891263
0.753899675
0.753950862
0.753985475
0.753987012
0.753989088
0.754000037
0.754000413
0.754026600
0.754033825
0.754042150
0.754123400
0.754186687
0.754386300
0.754429600
0.754446850
0.754447637
0.754484887
0.754492437
0.754511713
0.754513013
0.754527162
0.754533225
0.754560187
0.754581137
0.754602512
0.754673300
0.754674850
0.754684438
0.754719812
0.754742513
0.754744362
0.754747412
0.754760912
0.754762663
0.754772525
0.754776713
0.754798938
0.754819563
0.754878162
0.754881487
0.754920687
0.754928762
0.754970950
0.755000187
0.755009938
0.755022275
0.755022900
0.755029825
0.755030237
0.755031525
0.755053800
0.755058450
0.755060287
0.755086975
0.755090012
0.755131275
0.755148475
0.755149512
0.755158112
0.755158862
0.755160825
0.755171425
0.755199475
0.755255488
0.755258250
0.755270088
0.755289150
0.755336688
0.755394775
0.755395612
0.755400362
0.755422800
0.755448125
0.755472125
0.755524188
0.755531675
0.755533363
0.755551925
0.755666513
0.755771200
0.755809575
0.755828412
0.755841187
0.755843725
0.755850763
0.755877950
0.755891975
0.755892250
0.755919100
0.755934013
0.755957725
0.756054387
0.756061225
0.756066200
0.756089537
0.756103200
0.756129513
0.756129588
0.756129962
0.756138987
0.756174250
0.756206663
0.756206788
0.756210087
0.756211738
0.756233150
0.756245150
0.756265787
0.756287562
0.756294275
0.756333513
0.756338850
0.756355100
0.756428737
0.756431175
0.756449850
0.756463200
0.756466125
0.756491550
0.756496113
0.756530513
0.756544437
0.756595150
0.756643538
0.756671538
0.756689562
0.756692838
0.756694975
0.756722075
0.756731850
0.756745088
0.756770850
0.756779088
0.756808550
0.756878238
0.756884675
0.756895963
0.756897362
0.756902125
0.756912625
0.756919850
0.756953425
0.756953650
0.756956063
0.756970337
0.757038200
0.757044863
0.757045025
0.757065650
0.757102988
0.757109113
0.757123462
0.757157037
0.757168450
0.757220900
0.757225663
0.757333125
0.757385338
0.757421700
0.757456537
0.757464612
0.757466650
0.757500100
0.757507313
0.757524575
0.757557575
0.757567925
0.757584975
0.757585425
0.757600625
0.757647650
0.757675888
0.757684662
0.757701000
0.757701075
0.757702512
0.757734600
0.757843225
0.757854262
0.757858388
0.757894837
0.757907862
0.757944225
0.757945413
0.757989800
0.758017912
0.758062438
0.758065425
0.758078638
0.758081688
0.758094675
0.758099613
0.758112850
0.758155900
0.758159775
0.758185512
0.758187338
0.758206725
0.758218012
0.758219050
0.758219237
0.758221287
0.758227675
0.758265688
0.758330800
0.758342762
0.758381813
0.758391075
0.758432850
0.758434238
0.758438075
0.758445800
0.758463787
0.758480362
0.758487575
0.758507513
0.758512562
0.758525662
0.758552137
0.758552812
0.758573487
0.758618913
0.758678362
0.758716038
0.758736550
0.758741462
0.758746838
0.758755837
0.758759588
0.758772050
0.758783775
0.758788113
0.758788225
0.758841838
0.758852512
0.758855425
0.758865750
0.758925588
0.758929312
0.758935850
0.758942325
0.758946288
0.758951525
0.758953437
0.758985650
0.759025575
0.759029600
0.759045762
0.759062513
0.759075912
0.759082062
0.759156475
0.759189737
0.759212763
0.759213137
0.759242037
0.759244062
0.759244412
0.759261450
0.759268313
0.759268463
0.759357738
0.759368062
0.759424675
0.759440662
0.759440750
0.759486862
0.759494775
0.759515975
0.759517350
0.759549700
0.759551837
0.759620663
0.759631738
0.759674050
0.759697100
0.759699325
0.759701850
0.759711337
0.759724037
0.759744075
0.759753862
0.759754275
0.759759287
0.759767275
0.759803587
0.759806550
0.759814250
0.759833725
0.759837800
0.759858163
0.759865350
0.759874113
0.759929050
0.759931775
0.759941712
0.759962175
0.759966500
0.759975738
0.759983325
0.759996700
0.760018625
0.760027075
0.760029738
0.760066288
0.760073013
0.760073625
0.760088138
0.760094950
0.760098588
0.760101988
0.760102250
0.760106887
0.760112963
0.760114588
0.760137650
0.760148400
0.760177763
0.760187012
0.760195912
0.760200425
0.760200512
0.760228713
0.760231050
0.760241500
0.760264238
0.760273662
0.760279000
0.760281563
0.760285163
0.760311275
0.760331037
0.760343963
0.760403925
0.760420150
0.760428050
0.760455462
0.760477100
0.760479763
0.760488600
0.760513200
0.760531562
0.760553887
0.760556812
0.760560112
0.760566312
0.760569162
0.760576687
0.760576775
0.760583050
0.760600612
0.760617950
0.760628213
0.760683112
0.760755475
0.760756063
0.760806263
0.760857400
0.760865262
0.760882225
0.760888975
0.760889625
0.760891662
0.760897550
0.760898012
0.760933338
0.760954050
0.760960888
0.761019763
0.761020125
0.761031075
0.761039125
0.761102100
0.761118437
0.761129875
0.761132475
0.761142437
0.761157450
0.761158112
0.761179238
0.761188712
0.761188825
0.761210863
0.761229150
0.761239288
0.761294325
0.761300787
0.761302113
0.761436537
0.761463088
0.761485750
0.761529200
0.761570725
0.761586288
0.761607850
0.761608700
0.761619425
0.761652913
0.761677038
0.761681450
0.761681687
0.761696450
0.761734250
0.761734412
0.761738713
0.761752675
0.761765088
0.761776425
0.761800562
0.761801412
0.761814800
0.761819137
0.761825587
0.761853387
0.761862500
0.761875075
0.761954163
0.761971275
0.761972900
0.761994188
0.761996038
0.762017050
0.762040900
0.762043913
0.762051163
0.762067487
0.762089137
0.762097713
0.762115262
0.762116038
0.762130725
0.762138237
0.762150062
0.762169625
0.762222900
0.762243088
0.762243175
0.762260137
0.762260550
0.762272038
0.762317988
0.762437838
0.762443112
0.762477087
0.762490350
0.762554837
0.762621662
0.762648525
0.762650912
0.762659675
0.762667787
0.762677087
0.762687537
0.762689475
0.762691688
0.762703288
0.762704550
0.762709000
0.762716338
0.762727238
0.762729888
0.762737488
0.762737725
0.762745150
0.762791150
0.762799088
0.762812562
0.762822450
0.762825463
0.762826800
0.762835262
0.762836875
0.762836962
0.762837037
0.762868625
0.762872138
0.762872500
0.762880375
0.762888013
0.762902800
0.762924200
0.762936188
0.762944775
0.762976437
0.762980062
0.763030963
0.763041087
0.763068650
0.763071813
0.763083113
0.763083788
0.763096763
0.763096862
0.763117850
0.763121425
0.763125175
0.763127025
0.763145050
0.763186737
0.763230625
0.763247688
0.763254637
0.763282587
0.763311075
0.763354975
0.763358075
0.763361975
0.763408862
0.763412437
0.763419637
0.763431063
0.763466763
0.763484700
0.763490700
0.763501662
0.763502750
0.763502925
0.763525875
0.763540050
0.763547738
0.763584525
0.763600600
0.763611388
0.763611475
0.763669600
0.763669687
0.763679237
0.763721600
0.763722238
0.763725037
0.763725875
0.763746675
0.763748400
0.763751175
0.763771413
0.763772625
0.763779688
0.763799937
0.763800775
0.763810125
0.763831238
0.763836487
0.763867100
0.763869862
0.763870038
0.763900638
0.763904262
0.763922638
0.763924225
0.763998113
0.763998550
0.764004500
0.764005212
0.764033275
0.764043438
0.764055362
0.764070363
0.764070450
0.764073025
0.764074425
0.764141300
0.764174425
0.764179487
0.764181013
0.764181150
0.764182962
0.764184488
0.764189488
0.764199962
0.764201950
0.764246662
0.764249975
0.764250862
0.764257025
0.764257625
0.764259537
0.764271525
0.764291063
0.764307750
0.764313313
0.764345350
0.764364050
0.764366288
0.764387737
0.764426050
0.764448900
0.764453925
0.764462900
0.764463037
0.764490763
0.764495175
0.764542788
0.764542887
0.764558150
0.764574288
0.764591713
0.764623950
0.764644838
0.764757788
0.764765850
0.764790738
0.764798338
0.764798425
0.764843463
0.764847750
0.764875150
0.764885000
0.764886975
0.764897913
0.764901287
0.764914813
0.764973700
0.764999462
0.765016275
0.765024925
0.765028738
0.765075237
0.765108013
0.765123050
0.765155325
0.765159313
0.765164575
0.765187338
0.765188013
0.765258975
0.765267700
0.765269350
0.765269613
0.765286113
0.765287025
0.765319063
0.765331650
0.765372250
0.765385787
0.765407400
0.765413750
0.765462225
0.765467750
0.765486963
0.765531712
0.765585912
0.765594700
0.765620663
0.765628387
0.765635962
0.765733363
0.765740700
0.765744512
0.765745425
0.765753662
0.765768875
0.765771375
0.765772225
0.765783688
0.765794362
0.765795700
0.765798112
0.765803150
0.765822325
0.765853075
0.765856937
0.765857950
0.765861275
0.765865250
0.765879488
0.765880812
0.765881075
0.765882650
0.765894175
0.765921675
0.765966175
0.765977913
0.766006762
0.766017038
0.766084213
0.766086887
0.766144325
0.766146225
0.766195987
0.766196975
0.766210837
0.766222962
0.766231237
0.766252275
0.766300563
0.766302188
0.766316438
0.766332062
0.766345750
0.766346488
0.766349450
0.766368250
0.766378238
0.766386163
0.766398238
0.766401763
0.766424138
0.766458250
0.766464125
0.766501900
0.766540575
0.766546600
0.766550050
0.766558175
0.766589575
0.766607337
0.766611887
0.766611975
0.766613350
0.766613500
0.766628912
0.766629337
0.766631025
0.766637100
0.766647200
0.766648838
0.766675050
0.766683550
0.766688188
0.766701162
0.766708500
0.766710475
0.766711012
0.766712813
0.766733075
0.766739375
0.766753862
0.766765762
0.766776688
0.766781762
0.766784600
0.766792150
0.766804225
0.766808775
0.766830337
0.766848200
0.766863562
0.766866350
0.766902037
0.766902725
0.766913562
0.766964013
0.766968375
0.766973250
0.766980712
0.767004838
0.767035812
0.767035962
0.767042825
0.767043537
0.767054175
0.767054550
0.767061175
0.767071375
0.767075850
0.767101725
0.767111662
0.767128050
0.767140100
0.767163150
0.767170363
0.767170763
0.767170875
0.767171212
0.767209175
0.767240988
0.767269625
0.767269725
0.767269912
0.767278412
0.767280125
0.767282013
0.767288300
0.767292650
0.767294050
0.767301337
0.767349188
0.767357362
0.767372925
0.767416712
0.767417313
0.767448025
0.767459187
0.767514287
0.767591650
0.767604087
0.767612813
0.767617550
0.767626725
0.767657525
0.767690237
0.767691163
0.767694350
0.767699638
0.767718525
0.767721712
0.767762162
0.767763050
0.767765563
0.767768950
0.767794312
0.767795450
0.767806750
0.767814675
0.767816950
0.767817800
0.767820712
0.767823400
0.767833838
0.767847425
0.767850125
0.767851437
0.767854988
0.767856937
0.767859350
0.767863050
0.767863813
0.767941025
0.767941650
0.767953987
0.767958838
0.767968338
0.768034138
0.768037738
0.768047238
0.768052450
0.768056525
0.768073638
0.768113100
0.768126650
0.768132100
0.768133500
0.768165700
0.768215300
0.768254062
0.768256925
0.768349562
0.768436800
0.768476350
0.768497963
0.768526313
0.768538637
0.768539613
0.768545175
0.768557038
0.768568612
0.768606600
0.768607800
0.768620400
0.768662325
0.768687175
0.768688850
0.768720113
0.768720925
0.768773038
0.768773125
0.768774113
0.768781400
0.768788737
0.768795612
0.768805000
0.768826900
0.768863375
0.768903937
0.768911900
0.768913300
0.768922250
0.768933975
0.768939962
0.768946588
0.768946675
0.768979562
0.768980013
0.768982975
0.768986487
0.769001012
0.769006488
0.769018912
0.769022162
0.769068938
0.769069713
0.769072963
0.769077350
0.769097188
0.769135025
0.769136513
0.769137987
0.769139563
0.769139963
0.769167812
0.769202612
0.769236275
0.769242187
0.769243262
0.769244537
0.769277200
0.769282000
0.769299525
0.769302062
0.769330450
0.769332500
0.769340450
0.769343337
0.769397850
0.769416213
0.769422388
0.769433075
0.769468200
0.769484125
0.769546450
0.769548937
0.769553450
0.769571413
0.769592175
0.769622700
0.769626713
0.769650087
0.769661687
0.769666613
0.769683312
0.769686425
0.769687150
0.769697188
0.769699375
0.769699950
0.769713462
0.769714963
0.769742375
0.769780325
0.769783700
0.769791187
0.769791488
0.769799450
0.769801487
0.769806112
0.769827188
0.769845713
0.769847775
0.769851650
0.769873188
0.769875338
0.769881275
0.769884200
0.769891213
0.769974812
0.769992000
0.770016150
0.770029525
0.770031038
0.770037550
0.770064063
0.770065037
0.770065138
0.770065462
0.770079487
0.770082438
0.770087538
0.770088587
0.770124650
0.770142300
0.770149575
0.770149800
0.770159225
0.770168125
0.770181838
0.770196025
0.770254475
0.770272000
0.770277587
0.770325050
0.770327550
0.770408275
0.770417775
0.770472287
0.770542875
0.770565637
0.770570288
0.770596188
0.770598512
0.770666663
0.770684775
0.770705637
0.770741438
0.770742350
0.770745187
0.770752662
0.770908850
0.770939262
0.770939350
0.770939475
0.770968825
0.771096888
0.771101525
0.771151075
0.771162537
0.771215488
0.771240225
0.771317462
0.771351612
0.771351787
0.771389675
0.771403738
0.771437275
0.771481688
0.771499650
0.771601525
0.771697188
0.771700500
0.771749963
0.771776088
0.771801087
0.771805650
0.771805875
0.771904275
0.771937338
0.771937425
0.771950262
0.771954775
0.771977113
0.772051988
0.772068425
0.772125087
0.772136200
0.772243425
0.772244400
0.772293413
0.772333362
0.772425950
0.772435837
0.772493175
0.772615725
0.772621913
0.772632013
0.772788887
0.772798700
0.772817125
0.772822038
0.772839687
0.772839775
0.772882613
0.772952175
0.772958313
0.773007337
0.773077775
0.773083463
0.773086887
0.773106138
0.773224875
0.773252388
0.773278012
0.773290887
0.773291650
0.773315775
0.773394713
0.773661825
0.773707438
0.773737163
0.773769487
0.773796638
0.773885713
0.773940762
0.773976512
0.774048588
0.774064213
0.774088937
0.774089475
0.774090362
0.774116275
0.774158438
0.774243775
0.774304912
0.774321313
0.774326125
0.774353050
0.774426988
0.774433300
0.774470088
0.774525525
0.774583187
0.774635225
0.774656175
0.774676663
0.774697900
0.774698613
0.774705362
0.774746925
0.774747325
0.774812738
0.774812912
0.774820075
0.774826750
0.774854050
0.774884412
0.774936275
0.774947700
0.774988225
0.775029600
0.775032625
0.775032738
0.775054062
0.775067338
0.775109887
0.775173787
0.775231150
0.775246550
0.775277900
0.775288475
0.775322275
0.775328725
0.775334475
0.775441588
0.775443937
0.775466813
0.775473600
0.775497737
0.775509713
0.775510212
0.775522738
0.775568750
0.775631213
0.775677750
0.775680212
0.775721425
0.775792200
0.775845937
0.775906375
0.775944625
0.776019725
0.776020463
0.776149750
0.776192338
0.776301525
0.776348575
0.776371612
0.776381987
0.776459600
0.776465225
0.776498687
0.776506000
0.776507850
0.776601875
0.776639287
0.776739850
0.776741975
0.776775800
0.776835588
0.776857450
0.776904725
0.777007075
0.777008225
0.777014375
0.777025150
0.777151663
0.777160200
0.777228588
0.777240038
0.777292150
0.777321100
0.777324600
0.777383600
0.777457437
0.777494212
0.777505675
0.777511675
0.777645487
0.777739150
0.777752800
0.777767550
0.777838825
0.777877950
0.777896900
0.777900500
0.777900850
0.777902112
0.777945237
0.778000250
0.778007337
0.778081500
0.778100325
0.778125825
0.778258750
0.778262438
0.778358912
0.778366175
0.778375537
0.778386700
0.778395125
0.778444125
0.778453575
0.778582037
0.778599362
0.778650912
0.778708000
0.778712250
0.778747800
0.778859675
0.778912500
0.778921437
0.778935487
0.778948138
0.778952175
0.778953888
0.778956637
0.778956975
0.779048675
0.779071312
0.779085925
0.779193788
0.779248313
0.779270262
0.779272938
0.779281275
0.779284263
0.779302425
0.779307975
0.779390038
0.779457600
0.779485363
0.779490662
0.779535900
0.779536125
0.779565162
0.779589662
0.779592150
0.779639175
0.779651363
0.779705288
0.779779688
0.779813512
0.779882175
0.779952700
0.779967250
0.779992988
0.780088288
0.780092238
0.780094875
0.780102700
0.780172037
0.780172775
0.780182287
0.780198700
0.780220763
0.780292425
0.780302738
0.780303613
0.780304937
0.780354700
0.780379537
0.780500300
0.780573613
0.780573850
0.780581688
0.780589463
0.780650000
0.780651712
0.780661700
0.780818088
0.780834850
0.780897788
0.780908487
0.780918438
0.780932200
0.780937900
0.780953575
0.780954825
0.781018888
0.781038862
0.781117437
0.781201537
0.781212563
0.781309175
0.781431637
0.781493963
0.781534938
0.781543725
0.781545062
0.781547712
0.781607575
0.781659025
0.781691363
0.781793150
0.781885625
0.781925563
0.781945613
0.781946038
0.781954388
0.781955813
0.781964088
0.782048263
0.782085125
0.782193525
0.782225125
0.782225237
0.782249050
0.782251875
0.782261013
0.782477013
0.782517100
0.782576900
0.782588200
0.782641988
0.782703463
0.782803825
0.782837050
0.782928613
0.782941213
0.782944375
0.782949262
0.782971763
0.782983625
0.783047463
0.783104000
0.783218338
0.783247475
0.783247575
0.783305025
0.783372775
0.783391513
0.783393563
0.783435787
0.783492063
0.783559550
0.783611887
0.783612362
0.783617650
0.783632725
0.783636500
0.783757600
0.783804850
0.783852563
0.783854950
0.783943625
0.783957900
0.783959712
0.783962837
0.784002712
0.784018875
0.784076512
0.784089612
0.784089700
0.784130375
0.784157363
0.784211450
0.784221525
0.784236287
0.784300100
0.784391712
0.784403500
0.784448425
0.784482625
0.784488087
0.784496375
0.784624763
0.784659775
0.784686987
0.784716488
0.784776662
0.784788212
0.784829062
0.784843388
0.784844325
0.784896313
0.785046625
0.785058250
0.785061888
0.785074500
0.785120725
0.785147125
0.785154288
0.785194925
0.785209962
0.785307825
0.785367050
0.785388650
0.785395625
0.785482112
0.785608712
0.785616500
0.785643587
0.785662025
0.785692925
0.785761687
0.785761775
0.785782437
0.785792975
0.785809975
0.785812150
0.785833900
0.785870675
0.785922675
0.785922763
0.785980638
0.785985450
0.786023988
0.786249800
0.786264100
0.786465963
0.786543125
0.786572600
0.786581675
0.786642087
0.786660388
0.786700175
0.786711275
0.786748138
0.786764788
0.786922963
0.786967288
0.787030625
0.787031150
0.787107413
0.787108238
0.787120837
0.787121050
0.787138163
0.787177988
0.787200288
0.787245688
0.787308612
0.787457987
0.787610887
0.787676125
0.787789512
0.787871375
0.787962412
0.788062612
0.788196513
0.788208113
0.788237963
0.788292037
0.788311500
0.788324500
0.788343650
0.788462300
0.788538413
0.788540788
0.788561900
0.788636763
0.788724775
0.788754037
0.788827775
0.788839650
0.788900650
0.788922525
0.788973225
0.788988537
0.789061513
0.789338450
0.789353425
0.789357013
0.789357138
0.789415950
0.789444713
0.789451125
0.789451225
0.789452588
0.789468437
0.789510362
0.789542538
0.789692950
0.789716500
0.789728425
0.789733500
0.789735575
0.789813625
0.789865350
0.789868313
0.789897538
0.790010925
0.790137350
0.790145750
0.790159788
0.790161963
0.790162075
0.790200887
0.790215725
0.790217762
0.790240813
0.790330650
0.790376712
0.790436850
0.790472237
0.790506400
0.790520187
0.790539225
0.790540488
0.790577125
0.790584138
0.790602425
0.790625150
0.790656900
0.790716725
0.790738850
0.790777625
0.790833300
0.790849850
0.790872625
0.790880575
0.791072000
0.791102750
0.791108038
0.791109012
0.791133650
0.791167437
0.791227688
0.791244125
0.791244212
0.791251012
0.791258175
0.791270462
0.791275237
0.791290337
0.791304800
0.791459913
0.791480500
0.791580338
0.791602400
0.791639525
0.791646500
0.791651975
0.791712263
0.791712512
0.791749038
0.791763363
0.791836888
0.791919463
0.791943012
0.791993900
0.791999825
0.792053125
0.792187475
0.792249437
0.792255913
0.792266650
0.792270600
0.792271600
0.792315462
0.792319737
0.792330488
0.792347163
0.792396987
0.792421612
0.792426087
0.792427737
0.792575038
0.792585525
0.792617038
0.792625725
0.792666300
0.792722475
0.792813400
0.792860563
0.792914275
0.792955850
0.792984075
0.793156100
0.793255500
0.793271663
0.793382537
0.793459513
0.793508275
0.793542825
0.793695575
0.793712488
0.793739862
0.793739950
0.793749050
0.793764937
0.793787238
0.793801512
0.793872500
0.793874925
0.793930850
0.793986712
0.793989513
0.793989588
0.794063425
0.794083363
0.794085500
0.794111975
0.794166812
0.794171712
0.794200750
0.794282913
0.794311225
0.794359175
0.794361675
0.794386150
0.794404075
0.794432363
0.794521100
0.794521188
0.794538600
0.794591362
0.794591875
0.794632163
0.794684075
0.794700600
0.794772838
0.794778050
0.794913712
0.794979312
0.795014262
0.795109100
0.795123563
0.795177988
0.795210362
0.795234213
0.795239975
0.795263675
0.795264263
0.795269400
0.795277450
0.795304137
0.795321962
0.795363725
0.795428875
0.795435175
0.795545800
0.795595425
0.795605862
0.795685800
0.795720400
0.795746562
0.795751100
0.795766138
0.795944637
0.795962800
0.795997000
0.795999375
0.796038838
0.796040850
0.796074525
0.796074613
0.796081438
0.796085350
0.796172037
0.796174463
0.796194025
0.796221388
0.796243300
0.796255250
0.796255337
0.796321475
0.796343400
0.796371612
0.796439812
0.796467337
0.796467425
0.796531813
0.796562225
0.796586612
0.796596375
0.796618325
0.796632713
0.796633663
0.796645875
0.796703212
0.796785488
0.796786013
0.796812613
0.796819975
0.796854263
0.796955112
0.796991300
0.797071625
0.797127650
0.797209212
0.797287200
0.797371475
0.797416225
0.797442063
0.797471050
0.797479750
0.797555375
0.797590788
0.797597163
0.797644662
0.797645238
0.797770987
0.797789688
0.797850012
0.797861100
0.797924650
0.797930513
0.798046350
0.798129450
0.798204713
0.798223438
0.798232212
0.798264813
0.798348800
0.798380738
0.798450262
0.798483063
0.798489638
0.798576625
0.798593100
0.798602012
0.798688725
0.798715562
0.798821563
0.798823225
0.798823487
0.798928700
0.798958788
0.798979187
0.799145787
0.799176213
0.799192675
0.799204625
0.799277337
0.799292862
0.799333300
0.799354275
0.799410475
0.799415013
0.799420600
0.799422538
0.799475150
0.799475925
0.799524025
0.799526863
0.799543550
0.799572075
0.799608525
0.799644175
0.799685987
0.799709000
0.799714650
0.799734500
0.799822663
0.799825675
0.799827012
0.799846212
0.799879513
0.799906238
0.799906325
0.799923525
0.799964688
0.799972950
0.799979500
0.800083225
0.800109200
0.800147775
0.800223475
0.800267000
0.800281575
0.800304687
0.800312600
0.800327550
0.800377025
0.800398875
0.800580738
0.800594687
0.800623050
0.800626588
0.800634675
0.800701425
0.800754300
0.800791425
0.800822863
0.800830650
0.800837475
0.800888337
0.800889975
0.800890338
0.800894913
0.800898488
0.800925250
0.800929775
0.800940912
0.800950650
0.800957188
0.800971187
0.801035988
0.801098562
0.801108113
0.801265975
0.801291987
0.801296937
0.801299013
0.801299425
0.801299925
0.801373587
0.801401600
0.801429513
0.801483237
0.801494238
0.801639413
0.801640988
0.801665138
0.801682787
0.801723700
0.801726700
0.801728775
0.801730487
0.801731400
0.801755737
0.801764762
0.801849025
0.801893138
0.801900325
0.801943037
0.802009550
0.802134913
0.802143325
0.802152025
0.802175312
0.802192875
0.802292963
0.802387825
0.802458475
0.802545138
0.802585925
0.802621625
0.802672825
0.802679475
0.802692463
0.802694187
0.802725487
0.802783462
0.802802500
0.802848975
0.802849300
0.802912212
0.802918788
0.802918875
0.803018563
0.803036825
0.803175575
0.803196425
0.803207112
0.803216950
0.803225237
0.803284262
0.803298463
0.803321200
0.803412400
0.803483200
0.803500500
0.803623338
0.803707400
0.803708613
0.803810700
0.803923738
0.803945950
0.803967625
0.803973725
0.804025975
0.804038863
0.804134488
0.804139775
0.804181737
0.804193762
0.804272825
0.804283938
0.804302950
0.804347700
0.804382887
0.804395925
0.804449963
0.804532462
0.804532700
0.804551438
0.804570413
0.804606400
0.804680087
0.804690563
0.804702937
0.804706775
0.804738050
0.804763300
0.804777888
0.804886312
0.804927738
0.804937812
0.804965212
0.804997938
0.805012650
0.805016450
0.805043212
0.805061775
0.805091638
0.805123537
0.805150475
0.805154825
0.805214925
0.805230900
0.805255900
0.805261625
0.805271388
0.805287675
0.805328638
0.805334025
0.805361838
0.805383712
0.805416838
0.805466687
0.805508775
0.805519775
0.805528200
0.805551225
0.805621038
0.805647325
0.805691687
0.805713375
0.805793162
0.805793338
0.805793437
0.805830675
0.805859750
0.805864313
0.805873487
0.805903562
0.806026825
0.806123825
0.806205075
0.806208300
0.806259613
0.806298837
0.806298925
0.806312025
0.806335962
0.806388575
0.806411563
0.806452075
0.806488275
0.806516412
0.806575663
0.806582825
0.806597537
0.806662363
0.806673575
0.806692037
0.806692188
0.806751587
0.806775163
0.806780713
0.806987800
0.807046875
0.807096463
0.807166950
0.807171488
0.807188300
0.807191013
0.807235638
0.807237462
0.807300325
0.807359225
0.807400225
0.807405975
0.807423150
0.807450100
0.807502275
0.807591875
0.807609862
0.807621750
0.807659550
0.807670987
0.807740988
0.807775075
0.807844175
0.807848550
0.807869788
0.808206063
0.808249375
0.808284413
0.808296387
0.808344087
0.808378475
0.808401762
0.808427288
0.808469963
0.808510512
0.808654125
0.808690600
0.808810163
0.808814325
0.808815437
0.808838962
0.808844213
0.808856125
0.808879275
0.808921700
0.808928250
0.809043350
0.809122537
0.809132512
0.809151487
0.809211187
0.809242187
0.809285762
0.809301825
0.809324087
0.809324938
0.809438638
0.809454387
0.809625988
0.809655913
0.809729650
0.809782700
0.809787100
0.809805675
0.809810725
0.809815938
0.809888750
0.809947413
0.809976375
0.809990200
0.810026800
0.810030788
0.810148813
0.810171225
0.810171362
0.810185062
0.810206600
0.810214987
0.810252888
0.810312012
0.810321388
0.810398300
0.810510775
0.810624975
0.810647750
0.810647838
0.810648050
0.810651887
0.810670400
0.810681750
0.810712700
0.810854162
0.810913062
0.810913150
0.810936037
0.810937125
0.810950750
0.811013488
0.811038950
0.811051987
0.811067338
0.811068238
0.811070425
0.811101637
0.811136850
0.811140787
0.811184400
0.811218575
0.811233850
0.811256162
0.811271125
0.811271275
0.811328087
0.811348900
0.811375800
0.811436113
0.811486938
0.811507250
0.811517438
0.811578113
0.811601550
0.811627775
0.811654013
0.811656350
0.811656500
0.811747800
0.811763662
0.811804512
0.811811738
0.811811863
0.811820763
0.811820850
0.811833175
0.811857812
0.811938250
0.811960200
0.811967100
0.812046962
0.812051900
0.812052013
0.812058538
0.812100238
0.812159712
0.812180550
0.812184137
0.812229100
0.812260538
0.812266238
0.812278863
0.812298975
0.812301038
0.812336350
0.812377950
0.812380112
0.812385200
0.812393313
0.812401737
0.812403900
0.812453112
0.812463713
0.812475388
0.812491775
0.812506412
0.812633863
0.812659387
0.812701825
0.812777538
0.812795263
0.812803000
0.812894550
0.812895137
0.812919687
0.812934975
0.812935925
0.812951312
0.813165412
0.813165950
0.813170513
0.813200150
0.813212825
0.813247588
0.813263775
0.813268688
0.813295750
0.813331462
0.813342337
0.813405475
0.813432975
0.813435313
0.813436337
0.813485875
0.813547662
0.813551262
0.813599613
0.813652012
0.813704613
0.813729913
0.813783313
0.813783687
0.813829313
0.813868650
0.813904325
0.813996588
0.814108663
0.814115612
0.814151162
0.814151300
0.814159125
0.814247137
0.814289875
0.814331788
0.814354850
0.814368450
0.814393038
0.814422750
0.814429888
0.814434650
0.814441938
0.814460800
0.814504500
0.814534312
0.814687938
0.814701413
0.814756000
0.814756087
0.814795725
0.814841475
0.814917763
0.814965788
0.814975225
0.814997675
0.815014513
0.815081825
0.815084762
0.815117625
0.815149163
0.815198637
0.815201775
0.815211750
0.815223725
0.815414063
0.815430000
0.815480425
0.815481050
0.815482238
0.815501925
0.815551412
0.815581100
0.815591388
0.815630463
0.815707800
0.815726912
0.815727362
0.815810038
0.815835375
0.815838175
0.815848750
0.815865063
0.815872300
0.815900175
0.816038537
0.816093600
0.816118713
0.816132225
0.816168825
0.816187288
0.816187363
0.816287088
0.816298075
0.816346988
0.816364750
0.816409437
0.816443537
0.816443725
0.816481900
0.816519138
0.816558488
0.816577725
0.816580963
0.816688862
0.816743662
0.816845738
0.816848638
0.816851763
0.816874500
0.816915425
0.816977775
0.816977912
0.816980275
0.817077813
0.817091525
0.817111600
0.817113512
0.817174500
0.817200363
0.817297325
0.817310712
0.817339225
0.817355675
0.817445237
0.817447025
0.817505537
0.817512438
0.817557037
0.817569462
0.817638787
0.817667725
0.817707025
0.817757750
0.817768137
0.817776250
0.817812738
0.817844763
0.817923063
0.817933937
0.817938175
0.817993050
0.818033075
0.818077788
0.818118488
0.818177000
0.818179100
0.818247687
0.818278450
0.818297250
0.818324700
0.818392038
0.818417388
0.818425287
0.818435337
0.818556012
0.818576912
0.818729050
0.818748850
0.818800663
0.818830287
0.818852550
0.818854387
0.818904087
0.818904175
0.818905237
0.818937200
0.818937725
0.819021150
0.819095300
0.819127625
0.819128925
0.819150537
0.819172600
0.819188038
0.819228263
0.819348425
0.819400563
0.819406688
0.819417100
0.819423238
0.819436988
0.819456150
0.819502925
0.819510325
0.819518650
0.819615662
0.819615813
0.819642763
0.819747763
0.819796162
0.819823350
0.819845125
0.819845412
0.819905662
0.819917963
0.819919388
0.819938038
0.819986138
0.820106763
0.820114862
0.820120075
0.820158412
0.820236775
0.820297663
0.820315612
0.820323275
0.820342513
0.820376338
0.820378988
0.820391413
0.820440663
0.820544362
0.820598750
0.820693200
0.820711413
0.820763825
0.820772300
0.820777162
0.820801037
0.820836038
0.820855975
0.820863288
0.820902638
0.820915850
0.820997650
0.821005925
0.821028237
0.821047175
0.821069962
0.821085900
0.821088588
0.821133500
0.821133888
0.821193475
0.821316250
0.821347588
0.821348312
0.821365387
0.821423838
0.821434138
0.821443775
0.821450650
0.821461662
0.821522925
0.821533138
0.821543050
0.821561675
0.821585800
0.821598788
0.821653350
0.821690887
0.821698362
0.821722875
0.821786375
0.821789987
0.821808387
0.821808538
0.821840050
0.821846525
0.821856000
0.821935750
0.821955063
0.821997200
0.822053950
0.822064013
0.822066775
0.822122575
0.822173887
0.822215737
0.822309925
0.822448263
0.822482425
0.822511600
0.822613163
0.822649425
0.822666925
0.822723213
0.822728163
0.822753350
0.822757362
0.822833713
0.822880338
0.822910537
0.823064163
0.823066762
0.823085663
0.823092487
0.823132250
0.823150475
0.823151338
0.823154113
0.823168488
0.823176537
0.823200562
0.823240075
0.823307725
0.823309762
0.823372062
0.823419612
0.823425400
0.823485950
0.823491375
0.823540625
0.823568813
0.823584825
0.823602487
0.823616150
0.823668700
0.823738263
0.823755800
0.823811562
0.823867825
0.823935013
0.824023837
0.824030788
0.824038162
0.824048575
0.824068387
0.824080113
0.824115875
0.824122775
0.824128338
0.824129250
0.824142075
0.824142163
0.824216775
0.824236275
0.824250425
0.824308638
0.824308762
0.824326512
0.824411850
0.824457688
0.824457900
0.824527250
0.824529863
0.824535575
0.824552175
0.824561525
0.824566800
0.824568575
0.824577913
0.824652325
0.824673550
0.824679325
0.824686188
0.824699425
0.824725625
0.824743325
0.824820537
0.824905862
0.824922887
0.824955475
0.824973738
0.824984087
0.824986112
0.825137563
0.825154150
0.825158275
0.825179500
0.825343175
0.825346525
0.825418138
0.825448037
0.825493863
0.825495963
0.825567337
0.825584150
0.825609400
0.825651537
0.825662062
0.825692162
0.825705588
0.825705725
0.825710188
0.825727000
0.825785925
0.825903162
0.825921250
0.825955462
0.825983300
0.825985325
0.826029612
0.826129387
0.826149113
0.826168838
0.826187062
0.826190938
0.826192275
0.826219250
0.826276638
0.826291900
0.826321463
0.826341787
0.826349337
0.826383175
0.826423200
0.826470913
0.826575012
0.826579100
0.826639575
0.826671113
0.826700375
0.826705250
0.826780063
0.826793100
0.826859112
0.826972887
0.827109512
0.827117763
0.827154100
0.827154188
0.827154350
0.827213900
0.827263338
0.827265713
0.827331863
0.827350313
0.827372138
0.827454375
0.827545800
0.827548338
0.827575813
0.827603100
0.827625263
0.827651388
0.827865188
0.827901862
0.827934887
0.827989087
0.828011738
0.828041000
0.828128400
0.828134487
0.828167375
0.828203862
0.828246363
0.828246450
0.828246638
0.828256413
0.828269438
0.828316075
0.828324487
0.828329738
0.828338350
0.828377750
0.828404812
0.828439262
0.828580613
0.828591338
0.828603950
0.828619600
0.828637113
0.828679825
0.828773200
0.828794737
0.828811762
0.828843375
0.828866138
0.828914262
0.828932888
0.828965425
0.828976537
0.828989063
0.829025137
0.829032213
0.829064375
0.829105900
0.829116925
0.829117062
0.829186387
0.829295600
0.829347988
0.829374550
0.829408188
0.829512537
0.829532887
0.829574962
0.829618675
0.829632588
0.829669963
0.829699025
0.829749212
0.829753300
0.829777050
0.829816600
0.829881425
0.829965100
0.830060713
0.830106988
0.830123962
0.830136975
0.830149288
0.830227962
0.830287163
0.830288525
0.830318163
0.830346662
0.830376062
0.830427563
0.830529300
0.830545225
0.830558212
0.830568750
0.830603900
0.830604675
0.830734738
0.830740325
0.830748575
0.830756525
0.830767625
0.830775100
0.830791137
0.830802125
0.830806113
0.830936025
0.830997813
0.831005450
0.831093425
0.831112113
0.831141875
0.831267900
0.831292563
0.831490463
0.831523450
0.831554150
0.831580650
0.831587800
0.831593200
0.831616800
0.831645362
0.831645475
0.831646450
0.831670412
0.831714450
0.831723900
0.831824763
0.831899837
0.831906775
0.831909387
0.831969900
0.832011350
0.832015063
0.832054837
0.832063475
0.832137812
0.832158725
0.832316525
0.832348463
0.832419737
0.832422862
0.832468400
0.832469737
0.832487475
0.832511125
0.832514150
0.832571575
0.832580763
0.832667075
0.832693112
0.832732937
0.832767675
0.832844713
0.832848200
0.832985888
0.833020325
0.833029187
0.833071737
0.833101825
0.833119788
0.833300687
0.833307675
0.833380838
0.833466225
0.833479663
0.833526787
0.833536700
0.833543275
0.833543438
0.833580650
0.833591250
0.833701275
0.833710425
0.833745750
0.833784087
0.833832725
0.833842625
0.833861637
0.833862712
0.833963550
0.833985575
0.833987163
0.833996538
0.834004075
0.834014025
0.834160137
0.834214088
0.834258700
0.834280113
0.834345488
0.834360787
0.834425263
0.834441063
0.834473325
0.834543913
0.834751875
0.834780213
0.834797238
0.834797550
0.834879337
0.834928512
0.834946912
0.834956713
0.834963250
0.834969100
0.835033100
0.835046912
0.835076425
0.835125575
0.835126075
0.835129438
0.835161687
0.835180038
0.835301738
0.835346262
0.835470513
0.835471437
0.835491088
0.835518538
0.835529500
0.835601075
0.835620250
0.835626263
0.835631688
0.835655038
0.835675850
0.835750250
0.835754750
0.835787550
0.835828175
0.835836025
0.835840737
0.835842837
0.835855900
0.835931963
0.835941250
0.835947975
0.835948200
0.836015412
0.836015987
0.836020900
0.836022537
0.836036787
0.836088612
0.836097525
0.836097613
0.836161788
0.836188062
0.836204388
0.836209712
0.836282087
0.836285137
0.836294100
0.836297362
0.836440263
0.836495025
0.836513938
0.836526037
0.836684088
0.836688138
0.836699738
0.836841600
0.836886462
0.836892375
0.836904112
0.836977112
0.837006675
0.837038400
0.837090450
0.837117950
0.837156350
0.837162138
0.837222025
0.837401063
0.837405663
0.837451063
0.837457575
0.837458012
0.837524337
0.837533700
0.837547562
0.837550625
0.837619150
0.837627838
0.837636275
0.837641138
0.837736850
0.837739950
0.837759600
0.837814612
0.837844113
0.837852337
0.837894175
0.837959775
0.837976663
0.838019588
0.838028650
0.838043613
0.838059300
0.838072663
0.838090325
0.838152100
0.838176262
0.838232963
0.838233812
0.838242487
0.838256037
0.838313112
0.838313200
0.838393612
0.838394763
0.838426438
0.838462537
0.838462650
0.838508588
0.838515787
0.838531863
0.838588350
0.838619725
0.838673238
0.838702225
0.838711763
0.838807938
0.838869938
0.838885100
0.838896237
0.838959713
0.839090900
0.839117625
0.839138500
0.839138938
0.839165975
0.839278938
0.839292687
0.839352375
0.839357238
0.839459538
0.839486250
0.839569675
0.839569763
0.839668562
0.839701812
0.839707462
0.839723975
0.839754913
0.839970737
0.840024975
0.840028825
0.840037850
0.840052425
0.840125937
0.840148975
0.840168650
0.840177650
0.840223825
0.840321850
0.840337000
0.840367037
0.840370188
0.840387613
0.840395850
0.840416225
0.840416900
0.840573600
0.840616212
0.840638525
0.840649875
0.840753575
0.840803413
0.840807613
0.840809100
0.840814038
0.840823262
0.840827850
0.840890000
0.840953175
0.840971150
0.841108813
0.841115075
0.841145363
0.841182338
0.841215788
0.841218862
0.841238188
0.841243625
0.841260337
0.841290587
0.841350913
0.841426075
0.841585687
0.841684875
0.841788200
0.841822237
0.841916000
0.841956137
0.841970413
0.841996850
0.842021275
0.842021375
0.842036200
0.842050587
0.842057412
0.842072025
0.842072612
0.842073263
0.842131350
0.842167112
0.842190712
0.842265750
0.842347237
0.842423762
0.842434000
0.842438750
0.842443238
0.842454700
0.842494637
0.842517775
0.842525450
0.842555100
0.842659250
0.842662012
0.842663050
0.842692200
0.842739250
0.842775588
0.842792787
0.842811637
0.842815112
0.842887038
0.842911287
0.842917163
0.842918125
0.842932812
0.842990038
0.842993537
0.842999487
0.843020175
0.843047937
0.843112575
0.843125875
0.843132888
0.843208188
0.843208300
0.843211713
0.843273637
0.843298638
0.843302700
0.843405263
0.843425375
0.843440063
0.843441975
0.843475738
0.843576500
0.843622363
0.843633875
0.843690825
0.843859212
0.844015138
0.844016475
0.844017288
0.844102812
0.844173375
0.844231500
0.844231600
0.844370100
0.844422537
0.844633188
0.844656300
0.844712325
0.844753275
0.844760012
0.844919075
0.844927712
0.845004963
0.845015213
0.845063125
0.845089862
0.845121950
0.845243087
0.845249962
0.845324925
0.845373425
0.845409750
0.845444987
0.845445750
0.845453375
0.845453475
0.845461462
0.845461537
0.845470863
0.845520650
0.845523438
0.845566300
0.845577675
0.845577763
0.845578125
0.845578525
0.845599987
0.845637512
0.845667788
0.845667875
0.845668100
0.845686287
0.845710825
0.845732287
0.845790275
0.845802612
0.845954363
0.845979137
0.846119162
0.846189600
0.846201525
0.846239875
0.846365462
0.846391238
0.846443813
0.846480275
0.846542537
0.846578975
0.846601750
0.846637912
0.846721212
0.846721300
0.846743788
0.846797763
0.846878125
0.846960637
0.846985825
0.847062975
0.847115138
0.847117900
0.847181113
0.847240800
0.847304813
0.847320900
0.847332413
0.847351587
0.847411525
0.847413150
0.847414425
0.847471738
0.847471862
0.847529175
0.847534950
0.847572000
0.847573750
0.847575237
0.847608113
0.847620600
0.847623600
0.847623687
0.847645712
0.847712900
0.847720313
0.847759675
0.847824975
0.847827250
0.847949350
0.847979163
0.848001350
0.848041887
0.848229000
0.848239250
0.848296675
0.848345062
0.848350188
0.848354225
0.848378825
0.848437512
0.848446150
0.848469525
0.848687700
0.848721712
0.848735600
0.848776550
0.848849287
0.848851025
0.848870000
0.848893675
0.848899200
0.848958013
0.848973938
0.848974812
0.848991538
0.849070450
0.849074625
0.849122287
0.849215500
0.849287050
0.849287150
0.849334550
0.849345137
0.849361350
0.849424275
0.849440575
0.849443813
0.849446500
0.849545462
0.849580825
0.849661200
0.849706938
0.849753587
0.849887613
0.849904763
0.849925012
0.849975887
0.849984912
0.849991962
0.850113775
0.850185813
0.850229425
0.850245000
0.850287125
0.850295600
0.850341600
0.850385050
0.850394088
0.850399475
0.850402512
0.850420463
0.850454300
0.850507975
0.850527950
0.850559263
0.850589337
0.850596337
0.850646475
0.850660825
0.850663388
0.850693638
0.850751038
0.850754013
0.850812100
0.850884138
0.850919350
0.850971462
0.851013100
0.851017913
0.851020950
0.851025750
0.851028838
0.851037163
0.851040363
0.851057825
0.851265463
0.851304012
0.851370050
0.851395875
0.851432950
0.851436613
0.851540688
0.851543513
0.851586837
0.851587150
0.851615475
0.851615675
0.851634550
0.851749025
0.851792750
0.851905275
0.851910550
0.851911738
0.851974363
0.852005700
0.852057575
0.852086838
0.852089813
0.852097050
0.852114913
0.852129187
0.852185800
0.852396950
0.852425350
0.852433825
0.852509575
0.852550487
0.852587575
0.852634862
0.852664400
0.852696013
0.852735113
0.852778612
0.852907162
0.852938862
0.852948275
0.852977937
0.852979913
0.853002025
0.853087513
0.853115050
0.853134700
0.853242425
0.853248787
0.853322450
0.853424113
0.853550000
0.853601837
0.853606475
0.853650387
0.853694275
0.853757563
0.853782388
0.853787400
0.853787863
0.853845538
0.853933550
0.853953663
0.853996112
0.854041988
0.854068188
0.854076675
0.854102337
0.854131362
0.854143813
0.854160825
0.854166025
0.854199800
0.854213913
0.854214563
0.854214662
0.854304063
0.854326363
0.854350475
0.854358550
0.854378738
0.854413600
0.854428450
0.854443175
0.854461088
0.854481263
0.854488400
0.854525150
0.854587450
0.854593988
0.854607875
0.854636463
0.854801400
0.854822538
0.854842100
0.854901713
0.854906050
0.854929513
0.855118375
0.855169338
0.855174937
0.855183100
0.855221763
0.855260150
0.855335813
0.855373137
0.855373225
0.855378100
0.855411300
0.855417712
0.855422125
0.855461500
0.855463150
0.855527663
0.855547162
0.855581500
0.855616725
0.855693913
0.855747838
0.855855850
0.856015287
0.856048088
0.856055387
0.856089675
0.856098825
0.856100900
0.856125150
0.856126437
0.856161313
0.856181000
0.856185575
0.856268700
0.856314875
0.856364350
0.856488950
0.856558212
0.856675075
0.856827975
0.856877050
0.856930738
0.856945237
0.856993125
0.857017762
0.857123987
0.857135738
0.857214600
0.857242875
0.857249350
0.857262050
0.857304750
0.857304837
0.857313512
0.857343388
0.857455112
0.857459450
0.857485050
0.857581913
0.857598750
0.857605675
0.857729200
0.857739838
0.857832775
0.857933825
0.857944612
0.857975212
0.857993238
0.858053300
0.858129612
0.858131500
0.858284475
0.858331538
0.858352862
0.858365125
0.858369962
0.858392537
0.858398387
0.858412650
0.858412738
0.858475637
0.858538662
0.858538850
0.858668637
0.858681475
0.858701913
0.858758212
0.858759975
0.858788275
0.858829200
0.858846425
0.858971350
0.859106325
0.859113513
0.859121038
0.859137650
0.859230038
0.859359237
0.859382225
0.859455625
0.859510525
0.859524850
0.859528312
0.859643962
0.859675813
0.859818475
0.859824462
0.859841263
0.859859713
0.859893937
0.859901962
0.859914850
0.859942587
0.860189350
0.860200012
0.860280313
0.860343263
0.860363100
0.860383112
0.860426537
0.860426625
0.860449862
0.860480288
0.860522888
0.860533712
0.860571500
0.860603450
0.860657387
0.860670100
0.860682988
0.860765462
0.860776150
0.860781500
0.860839462
0.860948362
0.860962187
0.861016638
0.861018575
0.861064188
0.861093138
0.861106513
0.861118200
0.861145788
0.861152913
0.861182800
0.861276762
0.861278838
0.861279013
0.861418638
0.861446975
0.861482050
0.861518438
0.861532437
0.861548750
0.861574350
0.861576300
0.861588425
0.861600900
0.861630688
0.861664462
0.861695000
0.861695088
0.861716012
0.861720100
0.861749712
0.861842237
0.861866962
0.861870388
0.861883012
0.861910425
0.861996563
0.861996675
0.862067212
0.862148937
0.862162063
0.862169637
0.862181938
0.862225950
0.862254487
0.862273675
0.862276375
0.862355900
0.862370037
0.862397150
0.862446087
0.862516063
0.862530025
0.862550837
0.862571787
0.862579600
0.862602613
0.862613338
0.862687100
0.862711163
0.862718050
0.862722587
0.862761275
0.862873262
0.862880775
0.862948188
0.862995562
0.863041562
0.863081563
0.863090563
0.863119100
0.863158112
0.863166088
0.863177063
0.863178700
0.863178800
0.863179025
0.863281300
0.863340450
0.863364925
0.863396650
0.863401200
0.863450600
0.863459400
0.863488113
0.863500050
0.863509400
0.863512863
0.863529987
0.863588662
0.863616600
0.863642838
0.863674287
0.863692950
0.863719325
0.863835225
0.863835550
0.863844663
0.863882062
0.863884425
0.863892413
0.863965862
0.864030237
0.864110850
0.864117475
0.864167537
0.864309963
0.864356925
0.864414187
0.864428725
0.864444587
0.864444675
0.864505150
0.864505625
0.864541862
0.864583037
0.864656462
0.864721712
0.864847287
0.864866675
0.864924500
0.864960188
0.865009863
0.865013000
0.865116425
0.865122938
0.865212413
0.865227663
0.865395337
0.865492250
0.865586963
0.865641763
0.865649525
0.865736675
0.865764488
0.865874075
0.865915850
0.865930600
0.865939062
0.866015512
0.866029137
0.866076350
0.866080012
0.866092925
0.866134037
0.866134125
0.866166275
0.866191525
0.866240312
0.866262350
0.866289125
0.866330463
0.866345337
0.866363062
0.866423150
0.866501912
0.866536100
0.866605525
0.866616425
0.866654812
0.866680500
0.866717825
0.866730987
0.866735238
0.866769213
0.866802487
0.866808400
0.866873387
0.866874363
0.866901363
0.866924187
0.866979813
0.866988125
0.867003888
0.867010663
0.867060675
0.867072487
0.867174662
0.867195087
0.867323637
0.867405088
0.867431175
0.867439962
0.867476125
0.867486375
0.867527225
0.867529250
0.867536587
0.867653225
0.867825712
0.867853338
0.867866887
0.867867425
0.867876025
0.867988037
0.868019150
0.868079713
0.868083800
0.868141412
0.868182225
0.868182675
0.868259112
0.868263563
0.868308063
0.868383575
0.868383687
0.868394862
0.868409587
0.868499525
0.868545700
0.868558263
0.868597912
0.868598325
0.868657788
0.868687563
0.868846513
0.868887688
0.868893588
0.868929762
0.868932700
0.869003550
0.869036487
0.869058312
0.869060087
0.869095512
0.869253000
0.869273675
0.869291087
0.869379262
0.869420037
0.869422838
0.869427300
0.869540862
0.869587450
0.869587537
0.869653462
0.869754825
0.869927288
0.870096912
0.870122887
0.870143375
0.870148975
0.870174238
0.870251862
0.870272475
0.870310925
0.870315850
0.870329488
0.870369487
0.870381900
0.870385738
0.870430463
0.870437838
0.870510725
0.870565325
0.870601675
0.870651975
0.870740237
0.870777700
0.870860400
0.870919438
0.870945325
0.870966337
0.870978663
0.870997212
0.871064463
0.871095962
0.871102425
0.871129550
0.871132088
0.871132250
0.871165575
0.871256088
0.871296962
0.871345600
0.871369313
0.871400063
0.871423463
0.871434000
0.871447425
0.871458712
0.871471300
0.871535550
0.871594063
0.871729613
0.871769988
0.871770075
0.871773200
0.871806287
0.871822813
0.871944550
0.871946500
0.872093625
0.872111475
0.872128013
0.872267062
0.872393325
0.872415687
0.872499775
0.872576675
0.872601600
0.872622787
0.872643200
0.872702450
0.872742200
0.872743175
0.872790562
0.872821600
0.872831950
0.872918712
0.873018188
0.873022000
0.873022087
0.873026775
0.873076325
0.873079550
0.873114375
0.873145225
0.873180287
0.873180562
0.873180750
0.873235888
0.873236887
0.873246863
0.873264175
0.873273300
0.873297838
0.873313512
0.873389037
0.873445500
0.873450463
0.873474200
0.873566700
0.873619175
0.873632400
0.873648950
0.873714112
0.873719588
0.873739337
0.873805238
0.873828812
0.873837013
0.873942550
0.874008262
0.874054775
0.874061662
0.874121412
0.874142000
0.874148225
0.874195038
0.874205862
0.874208037
0.874231738
0.874252762
0.874329375
0.874456325
0.874458025
0.874458550
0.874492150
0.874507250
0.874554300
0.874596388
0.874631575
0.874683375
0.874705463
0.874726800
0.874848813
0.874954737
0.875049175
0.875086462
0.875123100
0.875125087
0.875125900
0.875138587
0.875231025
0.875265750
0.875267125
0.875269025
0.875277550
0.875324175
0.875334612
0.875355537
0.875531375
0.875555100
0.875555575
0.875575575
0.875623762
0.875645238
0.875682025
0.875691537
0.875742387
0.875864325
0.875894788
0.875937263
0.875974913
0.876006525
0.876049025
0.876050013
0.876057500
0.876086563
0.876194350
0.876235800
0.876237975
0.876251975
0.876271262
0.876349450
0.876440662
0.876519663
0.876523325
0.876578300
0.876632437
0.876729850
0.876785363
0.876918138
0.876922650
0.876941512
0.876988112
0.877047962
0.877057000
0.877093350
0.877174887
0.877197325
0.877281850
0.877288300
0.877290612
0.877345225
0.877394175
0.877394350
0.877399050
0.877433387
0.877462600
0.877508663
0.877533500
0.877678675
0.877680000
0.877701313
0.877758313
0.877767587
0.877816012
0.877874775
0.877935600
0.877968787
0.877974750
0.877975437
0.877987075
0.878014138
0.878025212
0.878096800
0.878115063
0.878192125
0.878192213
0.878202075
0.878272500
0.878272612
0.878303775
0.878340450
0.878344913
0.878445687
0.878493375
0.878523738
0.878548150
0.878588588
0.878605413
0.878698575
0.878754513
0.878760437
0.878761850
0.878792525
0.878880100
0.878903300
0.878915700
0.878935337
0.878987162
0.879011925
0.879060813
0.879064738
0.879137950
0.879239587
0.879243288
0.879260200
0.879351787
0.879396413
0.879439800
0.879480975
0.879509213
0.879550263
0.879604925
0.879719700
0.879723537
0.879832612
0.879839463
0.879841550
0.879898600
0.879956512
0.879992075
0.880018375
0.880072475
0.880266763
0.880278000
0.880316675
0.880316850
0.880439463
0.880472850
0.880473100
0.880484713
0.880574488
0.880576225
0.880576313
0.880609100
0.880635237
0.880667563
0.880713375
0.880901762
0.880960425
0.880985788
0.880997375
0.881133175
0.881133663
0.881212825
0.881222000
0.881346888
0.881374350
0.881409088
0.881413775
0.881424987
0.881488225
0.881544475
0.881560900
0.881578413
0.881587312
0.881617112
0.881785350
0.881881313
0.881881763
0.881897900
0.881918625
0.881931563
0.881936263
0.881954713
0.882018600
0.882037588
0.882082500
0.882103688
0.882214325
0.882227787
0.882283100
0.882329775
0.882395762
0.882492325
0.882558138
0.882639625
0.882642687
0.882648312
0.882685225
0.882687975
0.882793800
0.882800600
0.882820087
0.882820175
0.882860512
0.882877850
0.882892150
0.882905050
0.882905150
0.882966863
0.883106975
0.883194212
0.883338312
0.883367900
0.883373613
0.883498350
0.883568650
0.883606088
0.883615475
0.883654988
0.883656425
0.883745112
0.883784075
0.883784163
0.883841763
0.883847125
0.883909025
0.883918825
0.883968538
0.884033175
0.884102075
0.884129325
0.884136625
0.884248825
0.884260188
0.884285063
0.884288750
0.884325313
0.884351750
0.884359787
0.884394638
0.884429262
0.884511162
0.884551600
0.884588500
0.884624437
0.884632087
0.884632362
0.884656812
0.884664925
0.884746287
0.884768213
0.884769525
0.884782312
0.884825312
0.884834175
0.884850687
0.884880662
0.884900675
0.884921362
0.884987912
0.885058088
0.885061637
0.885155075
0.885170262
0.885210650
0.885217438
0.885234263
0.885336213
0.885356175
0.885444563
0.885526100
0.885531063
0.885554600
0.885562213
0.885575838
0.885575925
0.885657887
0.885684163
0.885730638
0.885788563
0.885793313
0.885828613
0.885874362
0.885907112
0.885952450
0.886017988
0.886074113
0.886076587
0.886088587
0.886099600
0.886107413
0.886116163
0.886147850
0.886289013
0.886293500
0.886390262
0.886422487
0.886510638
0.886589875
0.886605475
0.886622288
0.886622513
0.886641563
0.886693050
0.886812463
0.886830787
0.886835625
0.886956525
0.886979362
0.887009988
0.887060900
0.887092325
0.887117275
0.887118888
0.887205962
0.887224875
0.887347700
0.887390050
0.887466488
0.887508000
0.887698600
0.887750600
0.887775462
0.887920675
0.888012200
0.888064037
0.888208650
0.888251650
0.888279725
0.888321350
0.888375363
0.888441775
0.888511788
0.888578738
0.888581287
0.888613637
0.888633888
0.888679488
0.888721587
0.888807913
0.888808812
0.888909775
0.888931812
0.889012050
0.889015537
0.889018475
0.889079762
0.889083912
0.889137925
0.889148162
0.889178150
0.889181387
0.889202738
0.889207087
0.889224238
0.889267350
0.889269987
0.889288725
0.889395438
0.889423300
0.889435787
0.889438538
0.889477138
0.889519313
0.889553863
0.889556187
0.889575875
0.889648838
0.889724538
0.889812337
0.889827562
0.889842612
0.889846650
0.889885675
0.889998338
0.890058887
0.890086625
0.890113775
0.890123563
0.890130425
0.890179813
0.890196888
0.890226300
0.890262413
0.890465887
0.890525288
0.890602037
0.890613963
0.890639437
0.890651550
0.890653900
0.890656413
0.890700500
0.890740525
0.890849112
0.890854863
0.890864138
0.890935500
0.890955200
0.890966762
0.890979800
0.890987075
0.891086050
0.891101025
0.891149912
0.891152762
0.891211063
0.891280500
0.891306250
0.891308437
0.891322775
0.891349412
0.891405150
0.891426775
0.891449162
0.891475788
0.891531338
0.891531525
0.891581012
0.891590625
0.891598550
0.891736763
0.891788662
0.891862887
0.891953525
0.891987675
0.892145175
0.892177825
0.892282713
0.892310125
0.892329875
0.892357562
0.892418850
0.892427200
0.892448375
0.892482237
0.892483425
0.892490875
0.892513937
0.892522762
0.892558213
0.892621875
0.892627200
0.892684788
0.892716350
0.892723762
0.892796713
0.892800800
0.892803788
0.892811187
0.892819125
0.892841400
0.892855562
0.892871413
0.892918063
0.892956450
0.893014237
0.893071813
0.893094988
0.893179425
0.893200000
0.893226250
0.893240762
0.893248537
0.893259075
0.893271125
0.893284450
0.893380437
0.893391537
0.893419350
0.893490375
0.893495638
0.893505488
0.893533500
0.893569575
0.893668887
0.893705963
0.893784763
0.893811113
0.893819537
0.893843038
0.893843200
0.893892500
0.893908062
0.893955125
0.894059250
0.894104363
0.894123613
0.894138763
0.894139350
0.894143687
0.894185937
0.894214188
0.894218550
0.894242100
0.894248250
0.894266787
0.894378625
0.894401438
0.894401525
0.894402550
0.894414988
0.894429687
0.894449625
0.894493112
0.894502262
0.894516213
0.894636037
0.894664737
0.894666787
0.894703150
0.894728213
0.894748912
0.894776212
0.894893675
0.894894837
0.894902925
0.894913287
0.894959863
0.894998712
0.895066650
0.895101687
0.895125887
0.895271750
0.895304425
0.895325588
0.895329450
0.895340313
0.895364125
0.895373625
0.895405112
0.895428187
0.895456363
0.895528975
0.895556687
0.895574050
0.895592125
0.895613912
0.895639800
0.895643663
0.895669750
0.895706288
0.895726962
0.895741500
0.895772975
0.895773075
0.895802800
0.895872800
0.895905338
0.895907387
0.895912325
0.895918950
0.895939812
0.896033312
0.896054425
0.896130888
0.896131537
0.896186313
0.896217425
0.896230938
0.896314612
0.896328337
0.896351700
0.896369763
0.896369850
0.896417387
0.896489688
0.896507175
0.896548300
0.896569500
0.896589875
0.896606975
0.896622737
0.896630950
0.896646950
0.896677050
0.896694775
0.896702363
0.896730525
0.896820113
0.896821700
0.896828437
0.896932588
0.896934387
0.896937963
0.896955562
0.896963463
0.896965675
0.896966962
0.897015413
0.897040250
0.897043212
0.897048237
0.897053237
0.897062363
0.897170962
0.897207825
0.897262387
0.897278725
0.897321775
0.897392888
0.897471125
0.897528187
0.897546738
0.897603050
0.897863800
0.897898625
0.897952213
0.897990150
0.898058662
0.898106338
0.898133200
0.898168875
0.898169138
0.898241888
0.898300662
0.898327900
0.898339125
0.898341325
0.898367737
0.898411500
0.898423538
0.898426425
0.898579313
0.898584650
0.898593263
0.898608388
0.898618537
0.898681650
0.898700350
0.898886625
0.898892700
0.898895625
0.898914950
0.898947287
0.899030787
0.899113425
0.899122250
0.899226888
0.899251450
0.899281800
0.899286487
0.899294038
0.899346938
0.899349162
0.899401462
0.899429700
0.899445463
0.899491612
0.899498013
0.899541875
0.899559037
0.899584887
0.899637775
0.899637900
0.899646725
0.899703075
0.899719637
0.899752675
0.899904075
0.899941587
0.900054325
0.900132750
0.900134075
0.900188613
0.900205200
0.900209337
0.900210725
0.900280637
0.900363337
0.900371950
0.900439100
0.900469650
0.900495150
0.900543625
0.900634350
0.900661887
0.900746087
0.900813637
0.900862738
0.900898037
0.900994237
0.900995787
0.901023650
0.901023750
0.901034775
0.901041738
0.901051475
0.901058812
0.901065275
0.901077575
0.901122512
0.901183487
0.901267412
0.901303138
0.901319387
0.901336250
0.901414400
0.901456700
0.901463838
0.901494100
0.901495950
0.901564775
0.901602862
0.901669362
0.901672325
0.901681150
0.901694925
0.901718187
0.901741225
0.901753750
0.901786000
0.901902963
0.901903900
0.901943837
0.901985200
0.902010500
0.902035337
0.902090900
0.902126413
0.902176637
0.902248113
0.902254050
0.902284675
0.902380087
0.902387900
0.902394825
0.902417638
0.902467612
0.902512088
0.902518388
0.902537925
0.902541125
0.902567862
0.902570738
0.902572325
0.902588700
0.902632600
0.902653900
0.902672638
0.902672725
0.902696863
0.902727887
0.902774775
0.902774950
0.902784100
0.902800162
0.902999387
0.903029912
0.903071050
0.903149625
0.903206350
0.903206925
0.903247088
0.903254450
0.903283687
0.903316400
0.903320763
0.903367937
0.903512225
0.903616150
0.903810888
0.903822325
0.903954412
0.904220438
0.904237487
0.904258425
0.904324450
0.904402250
0.904419437
0.904427512
0.904455612
0.904470975
0.904512037
0.904558700
0.904603388
0.904639275
0.904785025
0.904860400
0.904877137
0.905068750
0.905125562
0.905146688
0.905236962
0.905263575
0.905285988
0.905485613
0.905513513
0.905517875
0.905625025
0.905678700
0.905719287
0.905736312
0.905759675
0.905787062
0.905804575
0.905867800
0.905975825
0.906129762
0.906144775
0.906162988
0.906173862
0.906186675
0.906389200
0.906575163
0.906644987
0.906689675
0.906716600
0.906716825
0.906769725
0.906772838
0.906832375
0.906840837
0.906873200
0.906932787
0.906933112
0.906980163
0.907013875
0.907016250
0.907025050
0.907029263
0.907069163
0.907100475
0.907105038
0.907126712
0.907141175
0.907148600
0.907157675
0.907157750
0.907166937
0.907194250
0.907212250
0.907231750
0.907231838
0.907270775
0.907284112
0.907348200
0.907349400
0.907371988
0.907385550
0.907508037
0.907512700
0.907526325
0.907526687
0.907536250
0.907570150
0.907584612
0.907608650
0.907611225
0.907675675
0.907708525
0.907713787
0.907725725
0.907787363
0.907797450
0.907808400
0.907913587
0.907923412
0.907989113
0.908001625
0.908007025
0.908021525
0.908034500
0.908049100
0.908053300
0.908059938
0.908068312
0.908192288
0.908267950
0.908299762
0.908316650
0.908327650
0.908366950
0.908373375
0.908456375
0.908472287
0.908543937
0.908571100
0.908623212
0.908655375
0.908670525
0.908693825
0.908696225
0.908705838
0.908734863
0.908742988
0.908896287
0.908953612
0.908975538
0.908984625
0.909012388
0.909054287
0.909069475
0.909249663
0.909342600
0.909357762
0.909374112
0.909387200
0.909406700
0.909422487
0.909454200
0.909514275
0.909515562
0.909518188
0.909529163
0.909563800
0.909575625
0.909590650
0.909614025
0.909623738
0.909740163
0.909740400
0.909755300
0.909801562
0.909830962
0.909843312
0.909883750
0.909888275
0.909894600
0.909901938
0.909950038
0.909979250
0.909999100
0.910032900
0.910043362
0.910043962
0.910064400
0.910065713
0.910086738
0.910086925
0.910094037
0.910118263
0.910129375
0.910147938
0.910200438
0.910204412
0.910248237
0.910265300
0.910276775
0.910276862
0.910277713
0.910290762
0.910306500
0.910376775
0.910404875
0.910437750
0.910503663
0.910527350
0.910591012
0.910599225
0.910607825
0.910645588
0.910672000
0.910684012
0.910702563
0.910725537
0.910755862
0.910756075
0.910762512
0.910770550
0.910845150
0.910845750
0.910847863
0.910900325
0.911037625
0.911044712
0.911058188
0.911071325
0.911084888
0.911116463
0.911126013
0.911129112
0.911132837
0.911156312
0.911170075
0.911213925
0.911238050
0.911246250
0.911261075
0.911306287
0.911328537
0.911336350
0.911393713
0.911397975
0.911417750
0.911543512
0.911565800
0.911632650
0.911634513
0.911696425
0.911712425
0.911715550
0.911720087
0.911765850
0.911774963
0.911791662
0.911826212
0.911834525
0.911839225
0.911839313
0.911852237
0.911945088
0.911953925
0.912024038
0.912057275
0.912093137
0.912112762
0.912215625
0.912241850
0.912266975
0.912270388
0.912275550
0.912285150
0.912312275
0.912362350
0.912364725
0.912387300
0.912392587
0.912411213
0.912429738
0.912466913
0.912539175
0.912559950
0.912585063
0.912585475
0.912655400
0.912704500
0.912739413
0.912753812
0.912771187
0.912774712
0.912788225
0.912877063
0.912892412
0.912898800
0.912968300
0.912974362
0.912989125
0.913135650
0.913155150
0.913184425
0.913217225
0.913287825
0.913357950
0.913428963
0.913441875
0.913489512
0.913527837
0.913648100
0.913686812
0.913704725
0.913713350
0.913771862
0.913798737
0.913800813
0.913872325
0.913905413
0.913906088
0.913958063
0.913959625
0.913971900
0.913992713
0.914017562
0.914052063
0.914063987
0.914151450
0.914169187
0.914181700
0.914185875
0.914190762
0.914225663
0.914234150
0.914270137
0.914294137
0.914331888
0.914361350
0.914364687
0.914365050
0.914378363
0.914388362
0.914458813
0.914491550
0.914551812
0.914630025
0.914656700
0.914670850
0.914678638
0.914682662
0.914741887
0.914754950
0.914780438
0.914812138
0.914853775
0.914929937
0.914962263
0.914998875
0.915015163
0.915043538
0.915050425
0.915050750
0.915090150
0.915144188
0.915158925
0.915178425
0.915206688
0.915237637
0.915267175
0.915270163
0.915333863
0.915378612
0.915391650
0.915411825
0.915508163
0.915515338
0.915516100
0.915549775
0.915564062
0.915574225
0.915596000
0.915662987
0.915727100
0.915730113
0.915760875
0.915807737
0.915809213
0.915817325
0.915862562
0.915906013
0.915906638
0.915920375
0.915927087
0.915933438
0.916002700
0.916026850
0.916051162
0.916081188
0.916100513
0.916122025
0.916125437
0.916180700
0.916231125
0.916318475
0.916328012
0.916418437
0.916432988
0.916535725
0.916537287
0.916560575
0.916612987
0.916631550
0.916633988
0.916636800
0.916654525
0.916656137
0.916664562
0.916736350
0.916756963
0.916758912
0.916782250
0.916795012
0.916811863
0.916874388
0.916890437
0.916891600
0.916969525
0.916986650
0.916992900
0.917006912
0.917027675
0.917035725
0.917038300
0.917052300
0.917053525
0.917072350
0.917163313
0.917173625
0.917180062
0.917204013
0.917217863
0.917283562
0.917314050
0.917362737
0.917389550
0.917419575
0.917449425
0.917515725
0.917581088
0.917595350
0.917607375
0.917632913
0.917633000
0.917669362
0.917707938
0.917724787
0.917758888
0.917765338
0.917798400
0.917897775
0.917899062
0.918053688
0.918055012
0.918088075
0.918090125
0.918111200
0.918122787
0.918167888
0.918197375
0.918213575
0.918266462
0.918268912
0.918329012
0.918361963
0.918393262
0.918406237
0.918430488
0.918473700
0.918512850
0.918538450
0.918646250
0.918650663
0.918930863
0.919201612
0.919203138
0.919266388
0.919288900
0.919339350
0.919392625
0.919415350
0.919445087
0.919461362
0.919462088
0.919462175
0.919540350
0.919569125
0.919603113
0.919623688
0.919623975
0.919627225
0.919646787
0.919658037
0.919661287
0.919686850
0.919764212
0.919814288
0.919872650
0.919872775
0.919898712
0.919934438
0.920046113
0.920066725
0.920168775
0.920208612
0.920217275
0.920287063
0.920309050
0.920318112
0.920352425
0.920397412
0.920397737
0.920437875
0.920468738
0.920509150
0.920574213
0.920602113
0.920603687
0.920798550
0.920836000
0.920900938
0.920916850
0.920936900
0.920947075
0.920976363
0.921017312
0.921072550
0.921084612
0.921106937
0.921243975
0.921257725
0.921265512
0.921273925
0.921384538
0.921487437
0.921511688
0.921524913
0.921537300
0.921568475
0.921574950
0.921714125
0.921754987
0.921799762
0.921816087
0.921875888
0.921886187
0.921894425
0.921995363
0.921996438
0.921999125
0.921999513
0.922028550
0.922051237
0.922086575
0.922159075
0.922159875
0.922182687
0.922195688
0.922200650
0.922257413
0.922281763
0.922311813
0.922415263
0.922425575
0.922458200
0.922482950
0.922483038
0.922569425
0.922571075
0.922597500
0.922784025
0.922786700
0.922797050
0.922820938
0.922957438
0.923022175
0.923030275
0.923105712
0.923217087
0.923234400
0.923265688
0.923277200
0.923279837
0.923298475
0.923367988
0.923404138
0.923440925
0.923441037
0.923476413
0.923482088
0.923498275
0.923582250
0.923588637
0.923591063
0.923594650
0.923620300
0.923621012
0.923637713
0.923661750
0.923681250
0.923729025
0.923759187
0.923790138
0.923815400
0.923834738
0.923885800
0.923890338
0.923920350
0.923921763
0.923925838
0.923968187
0.924057875
0.924082263
0.924086550
0.924119150
0.924142250
0.924171350
0.924171450
0.924195413
0.924195512
0.924200550
0.924239425
0.924251537
0.924330013
0.924338013
0.924372950
0.924373262
0.924379200
0.924429725
0.924432262
0.924525113
0.924632288
0.924632375
0.924637750
0.924646350
0.924651600
0.924654775
0.924747925
0.924749725
0.924780938
0.924793387
0.924882912
0.924892150
0.924892450
0.924906225
0.924920150
0.924949775
0.924990125
0.925002737
0.925017112
0.925028550
0.925064963
0.925082825
0.925237187
0.925415950
0.925545712
0.925582900
0.925583713
0.925585013
0.925587063
0.925678937
0.925694225
0.925697312
0.925708013
0.925832262
0.925839912
0.925954775
0.925964925
0.926075162
0.926100812
0.926133112
0.926153275
0.926257525
0.926309263
0.926354238
0.926381887
0.926383775
0.926391787
0.926405863
0.926451850
0.926482225
0.926505113
0.926579263
0.926582163
0.926611425
0.926625937
0.926641275
0.926644525
0.926670300
0.926680687
0.926751750
0.926790462
0.926862237
0.926871200
0.926999225
0.927038537
0.927105287
0.927143063
0.927246200
0.927247638
0.927248938
0.927276275
0.927285313
0.927348863
0.927399237
0.927409762
0.927414562
0.927434362
0.927491775
0.927516950
0.927564562
0.927579612
0.927581000
0.927648375
0.927658325
0.927807238
0.927831538
0.927891900
0.927955250
0.928007275
0.928073612
0.928123225
0.928136750
0.928205738
0.928248700
0.928281713
0.928348263
0.928424700
0.928430987
0.928523637
0.928534975
0.928623550
0.928669512
0.928669787
0.928671913
0.928702000
0.928827912
0.928913875
0.928917912
0.928952575
0.929010213
0.929042588
0.929090613
0.929155400
0.929155487
0.929171787
0.929175738
0.929209863
0.929235225
0.929261325
0.929349825
0.929359938
0.929397038
0.929408488
0.929417450
0.929448675
0.929582262
0.929600813
0.929613238
0.929677837
0.929678037
0.929759763
0.929818525
0.929904012
0.929955275
0.929957762
0.930101987
0.930152075
0.930212325
0.930214800
0.930228988
0.930229275
0.930232975
0.930270850
0.930280587
0.930323163
0.930325800
0.930347988
0.930366163
0.930503625
0.930531312
0.930645100
0.930666787
0.930717175
0.930758637
0.930790500
0.930810313
0.930837212
0.930850912
0.930896100
0.930987125
0.930993375
0.930999225
0.930999313
0.931019438
0.931023887
0.931059125
0.931063125
0.931081687
0.931103775
0.931118387
0.931156838
0.931159850
0.931225250
0.931225338
0.931284763
0.931289238
0.931319888
0.931321350
0.931353862
0.931357775
0.931389012
0.931421175
0.931425162
0.931606188
0.931701775
0.931744800
0.931894900
0.931912900
0.932060712
0.932070987
0.932092563
0.932169763
0.932188925
0.932201962
0.932267600
0.932345875
0.932345963
0.932368662
0.932369563
0.932395275
0.932443288
0.932453938
0.932527600
0.932544362
0.932557263
0.932558475
0.932628700
0.932632062
0.932723888
0.932804500
0.932807863
0.932861038
0.932878700
0.932909050
0.932922450
0.932983900
0.933042687
0.933043300
0.933116612
0.933152138
0.933176475
0.933189113
0.933258113
0.933261875
0.933304600
0.933338187
0.933378513
0.933464162
0.933472550
0.933486125
0.933510712
0.933684000
0.933743587
0.933798537
0.933802800
0.933880675
0.933882538
0.933908875
0.933952000
0.933980038
0.934072200
0.934101175
0.934140213
0.934172425
0.934178475
0.934277900
0.934292137
0.934301887
0.934307763
0.934308050
0.934347750
0.934369725
0.934370788
0.934380637
0.934436475
0.934460050
0.934485275
0.934495150
0.934668950
0.934698850
0.934706050
0.934762787
0.934800775
0.934806388
0.934900350
0.934910288
0.934949462
0.934963250
0.934995025
0.935094488
0.935094937
0.935125013
0.935226937
0.935284612
0.935353750
0.935380625
0.935408800
0.935420375
0.935444250
0.935476150
0.935480138
0.935481200
0.935494050
0.935495463
0.935505537
0.935560825
0.935586838
0.935587338
0.935624675
0.935627013
0.935633313
0.935699650
0.935754725
0.935812963
0.935867488
0.935906387
0.935975112
0.936000087
0.936003113
0.936003300
0.936060000
0.936112663
0.936117387
0.936127487
0.936128850
0.936140637
0.936179000
0.936203650
0.936228400
0.936229263
0.936238462
0.936256050
0.936296100
0.936296850
0.936296937
0.936297025
0.936302437
0.936338475
0.936356750
0.936433512
0.936439737
0.936491550
0.936509588
0.936516250
0.936544750
0.936635363
0.936651850
0.936679438
0.936741762
0.936746787
0.936800388
0.936805450
0.936834600
0.936886725
0.936980113
0.936980313
0.937131625
0.937198100
0.937290725
0.937359538
0.937401788
0.937401875
0.937518787
0.937594275
0.937606313
0.937625137
0.937722075
0.937749325
0.937753425
0.937781463
0.937994975
0.938000550
0.938027950
0.938042975
0.938067075
0.938078550
0.938138700
0.938160825
0.938179787
0.938182287
0.938204500
0.938242575
0.938258725
0.938308625
0.938382362
0.938389300
0.938452788
0.938492175
0.938524400
0.938528163
0.938630725
0.938707562
0.938707675
0.938751825
0.938764163
0.938771212
0.938799900
0.938828987
0.938835175
0.938850888
0.938918550
0.938924312
0.938926200
0.938968737
0.938971537
0.939126725
0.939127038
0.939140625
0.939142150
0.939176750
0.939190987
0.939223600
0.939223700
0.939390663
0.939450312
0.939464250
0.939557125
0.939567725
0.939588275
0.939616625
0.939641188
0.939698475
0.939728688
0.939766200
0.939786375
0.939804138
0.939814700
0.939829262
0.939841038
0.939861725
0.939868225
0.939887913
0.939901213
0.939971850
0.939975550
0.939978550
0.940024650
0.940069337
0.940087363
0.940143212
0.940153313
0.940190350
0.940245600
0.940283162
0.940311750
0.940347913
0.940408525
0.940428425
0.940442750
0.940485913
0.940504337
0.940538512
0.940547050
0.940561088
0.940561225
0.940573150
0.940667238
0.940770563
0.940849800
0.940852012
0.940881800
0.940882100
0.940935938
0.940971587
0.941093125
0.941093475
0.941168900
0.941183112
0.941243850
0.941368338
0.941414775
0.941423337
0.941463450
0.941463588
0.941541213
0.941564175
0.941614625
0.941629713
0.941811738
0.941837325
0.941927700
0.942038675
0.942058987
0.942060163
0.942113175
0.942120700
0.942185487
0.942206425
0.942211513
0.942244688
0.942305113
0.942319238
0.942322937
0.942533237
0.942541575
0.942641613
0.942695712
0.942736812
0.942737625
0.942893300
0.942899100
0.942967500
0.943035175
0.943059325
0.943188088
0.943249238
0.943286775
0.943360425
0.943375213
0.943387050
0.943414400
0.943416500
0.943466113
0.943604937
0.943637912
0.943661637
0.943688963
0.943729325
0.943770587
0.943771875
0.943772012
0.943781813
0.943786662
0.943807325
0.943813112
0.943822962
0.943924650
0.944426462
0.944483162
0.944546450
0.944568400
0.944591162
0.944633775
0.944689225
0.944704987
0.944705937
0.944706263
0.944712662
0.944735525
0.944746112
0.944757425
0.944766075
0.944781413
0.944796400
0.944845525
0.944848238
0.944853738
0.944865512
0.944886550
0.944927512
0.944961175
0.944997538
0.945018012
0.945021650
0.945055037
0.945055288
0.945066700
0.945112625
0.945129888
0.945144162
0.945229025
0.945287275
0.945381775
0.945399775
0.945442563
0.945445600
0.945585325
0.945610225
0.945641712
0.945641813
0.945661063
0.945668837
0.945687863
0.945711400
0.945741200
0.945786575
0.945893525
0.945984012
0.946003850
0.946003950
0.946007163
0.946026900
0.946052600
0.946113987
0.946318737
0.946349563
0.946360250
0.946362675
0.946392875
0.946438488
0.946466075
0.946582188
0.946642413
0.946644612
0.946758750
0.946829462
0.946897600
0.946967238
0.946973400
0.946999137
0.947038100
0.947043875
0.947057500
0.947200425
0.947200875
0.947239100
0.947244800
0.947286650
0.947312100
0.947315488
0.947333063
0.947385062
0.947386975
0.947404913
0.947418738
0.947456075
0.947505400
0.947505537
0.947528400
0.947550363
0.947698687
0.947731475
0.947731688
0.947780388
0.947822437
0.947861813
0.947871150
0.947897538
0.947956038
0.947957788
0.948010438
0.948022525
0.948046388
0.948057038
0.948097125
0.948151063
0.948176137
0.948181612
0.948191688
0.948221400
0.948227638
0.948238800
0.948251287
0.948284062
0.948326312
0.948347850
0.948402100
0.948433625
0.948445375
0.948464488
0.948492613
0.948495063
0.948658787
0.948708438
0.948721650
0.948724288
0.948728088
0.948775363
0.948801337
0.948811162
0.948856238
0.948906462
0.948922238
0.948923637
0.948930950
0.948957475
0.948977138
0.949063325
0.949076300
0.949107750
0.949113675
0.949128063
0.949129262
0.949130400
0.949137462
0.949189637
0.949191812
0.949223412
0.949279512
0.949303163
0.949435988
0.949480950
0.949523787
0.949605762
0.949647862
0.949647950
0.949751262
0.949764313
0.949773825
0.949780775
0.949791687
0.950029975
0.950069375
0.950143338
0.950206387
0.950288163
0.950329338
0.950358663
0.950436650
0.950485388
0.950511975
0.950539713
0.950547625
0.950639262
0.950648612
0.950651975
0.950698113
0.950743787
0.950757063
0.950766125
0.950779675
0.950786525
0.950787063
0.950811787
0.950811900
0.950921313
0.951033112
0.951169638
0.951188900
0.951193400
0.951276825
0.951283813
0.951297212
0.951306250
0.951476213
0.951476775
0.951558662
0.951726813
0.951730287
0.951747750
0.951781200
0.951824250
0.951892688
0.951892900
0.951930525
0.951956000
0.951998250
0.951999850
0.952090900
0.952097375
0.952101200
0.952185087
0.952185287
0.952223725
0.952255525
0.952265575
0.952311950
0.952313950
0.952318175
0.952365088
0.952400075
0.952454462
0.952525325
0.952547163
0.952561450
0.952624375
0.952641200
0.952642175
0.952648938
0.952675188
0.952680525
0.952693400
0.952744588
0.952790175
0.952815938
0.952826063
0.952830000
0.952831725
0.952906225
0.952961775
0.952989437
0.952994800
0.953025337
0.953050012
0.953074463
0.953201762
0.953245825
0.953248688
0.953306613
0.953367325
0.953426462
0.953463762
0.953480625
0.953513025
0.953528400
0.953541387
0.953582200
0.953621425
0.953651175
0.953688550
0.953697300
0.953700150
0.953743975
0.953756812
0.953840588
0.953868762
0.953981663
0.954019300
0.954037650
0.954040325
0.954046800
0.954047825
0.954152400
0.954170962
0.954257700
0.954321538
0.954326925
0.954491712
0.954626413
0.954692712
0.954705950
0.954728350
0.954768313
0.954893688
0.954914600
0.954935750
0.955011725
0.955045163
0.955045513
0.955270575
0.955319650
0.955386950
0.955407363
0.955501162
0.955590750
0.955636000
0.955675875
0.955686675
0.955703613
0.955718188
0.955749138
0.955757312
0.955821100
0.955863288
0.955885025
0.955932587
0.955934450
0.955940900
0.955959825
0.956013450
0.956027162
0.956051563
0.956059250
0.956062463
0.956122762
0.956130313
0.956151538
0.956344525
0.956381300
0.956392350
0.956477462
0.956492662
0.956549338
0.956641875
0.956644100
0.956655212
0.956669675
0.956708512
0.956815300
0.956827975
0.956859750
0.956883612
0.956977963
0.957070237
0.957070512
0.957096450
0.957108637
0.957126825
0.957130275
0.957130450
0.957151775
0.957275763
0.957297738
0.957341900
0.957355237
0.957371437
0.957387800
0.957467200
0.957490900
0.957490987
0.957497325
0.957550300
0.957570650
0.957570825
0.957573688
0.957578350
0.957618225
0.957628988
0.957691562
0.957691738
0.957698375
0.957724062
0.957757750
0.957762713
0.957791475
0.957794913
0.957807850
0.957815613
0.957815712
0.957815850
0.957823738
0.957868000
0.957889488
0.957905587
0.957951225
0.957961287
0.958015263
0.958061125
0.958061425
0.958076150
0.958125700
0.958128088
0.958202700
0.958215400
0.958279787
0.958355900
0.958380375
0.958381600
0.958518662
0.958567675
0.958601412
0.958646200
0.958715437
0.958751737
0.958806337
0.958824288
0.958905275
0.958905688
0.958954000
0.958967250
0.958967612
0.959016362
0.959035087
0.959068975
0.959119938
0.959207150
0.959213475
0.959271813
0.959279000
0.959279725
0.959307438
0.959353200
0.959380638
0.959429562
0.959432600
0.959445437
0.959457350
0.959535125
0.959602800
0.959610263
0.959719425
0.959726538
0.959745912
0.959818900
0.959858413
0.959903063
0.959957188
0.959968062
0.960010088
0.960080625
0.960093037
0.960107850
0.960117037
0.960188938
0.960197538
0.960244450
0.960245150
0.960322750
0.960390500
0.960407550
0.960409087
0.960452475
0.960516137
0.960516700
0.960529025
0.960564488
0.960614663
0.960618500
0.960666550
0.960676288
0.960679087
0.960709363
0.960852087
0.960854075
0.960886475
0.960886563
0.960960913
0.960992900
0.961027225
0.961098475
0.961098900
0.961145487
0.961246375
0.961246837
0.961246925
0.961317538
0.961320663
0.961325200
0.961352063
0.961354263
0.961359850
0.961363888
0.961382225
0.961382938
0.961393912
0.961399312
0.961422987
0.961461262
0.961502300
0.961506037
0.961542862
0.961553700
0.961558012
0.961588288
0.961637850
0.961702275
0.961702738
0.961764987
0.961771913
0.961789425
0.961889387
0.961901325
0.961912387
0.961945238
0.961945325
0.961999012
0.962036200
0.962051000
0.962068137
0.962069975
0.962073788
0.962133200
0.962172937
0.962173038
0.962178587
0.962298400
0.962320575
0.962385000
0.962385200
0.962385925
0.962403163
0.962427713
0.962469537
0.962547762
0.962578650
0.962600238
0.962710550
0.962713988
0.962751137
0.962785238
0.962831587
0.962844687
0.962868188
0.962870213
0.962928175
0.963019413
0.963084188
0.963085762
0.963107175
0.963125425
0.963137950
0.963171525
0.963179350
0.963182263
0.963199575
0.963261163
0.963312463
0.963314488
0.963317738
0.963331650
0.963351012
0.963391312
0.963456325
0.963464775
0.963484475
0.963502600
0.963536450
0.963570513
0.963628012
0.963654425
0.963666750
0.963710625
0.963712488
0.963733975
0.963819650
0.963867713
0.963962750
0.963966100
0.963966187
0.963983625
0.963986438
0.964004288
0.964008375
0.964018925
0.964075163
0.964077888
0.964079575
0.964146175
0.964206275
0.964316388
0.964349537
0.964396988
0.964438475
0.964449900
0.964477875
0.964485900
0.964500775
0.964516163
0.964536012
0.964551538
0.964552850
0.964561850
0.964603225
0.964603312
0.964610138
0.964655400
0.964693675
0.964693875
0.964713775
0.964755762
0.964789275
0.964809337
0.964820300
0.964968663
0.965032112
0.965142150
0.965220213
0.965283375
0.965315588
0.965348575
0.965427725
0.965456637
0.965456862
0.965480763
0.965525875
0.965560575
0.965664125
0.965674238
0.965708187
0.965778675
0.965797775
0.965926500
0.966024575
0.966056913
0.966071662
0.966072087
0.966077188
0.966110175
0.966146050
0.966186013
0.966188775
0.966188863
0.966190838
0.966201650
0.966225713
0.966282675
0.966376575
0.966457550
0.966591288
0.966618763
0.966646963
0.966683663
0.966686562
0.966692175
0.966728663
0.966740412
0.966822512
0.966828513
0.966863400
0.966868775
0.966872012
0.966901600
0.966910762
0.966920550
0.966976625
0.967002075
0.967034538
0.967069237
0.967102000
0.967160625
0.967177650
0.967218913
0.967227738
0.967236937
0.967262087
0.967265412
0.967267450
0.967305175
0.967345725
0.967354238
0.967359087
0.967410975
0.967421463
0.967474837
0.967479925
0.967525125
0.967577638
0.967584237
0.967584763
0.967648325
0.967672437
0.967751325
0.967791863
0.967859950
0.967891287
0.967951688
0.967959213
0.968009862
0.968010850
0.968062425
0.968064850
0.968082662
0.968125563
0.968151425
0.968186787
0.968246575
0.968294175
0.968303650
0.968403862
0.968441213
0.968444037
0.968452263
0.968566188
0.968614112
0.968625162
0.968638450
0.968638537
0.968652312
0.968660800
0.968662675
0.968676462
0.968705513
0.968709562
0.968948475
0.968967262
0.969001075
0.969005337
0.969036713
0.969048838
0.969089237
0.969105213
0.969114412
0.969186125
0.969227050
0.969227138
0.969239437
0.969277075
0.969287238
0.969317488
0.969322163
0.969334513
0.969355550
0.969414937
0.969423175
0.969424425
0.969439962
0.969444750
0.969478325
0.969485050
0.969543200
0.969582887
0.969604200
0.969647775
0.969677225
0.969753325
0.969762350
0.969774575
0.969874612
0.969887162
0.969890337
0.969892787
0.970002425
0.970106388
0.970121025
0.970147025
0.970167075
0.970167175
0.970167262
0.970213912
0.970219750
0.970254063
0.970261025
0.970261150
0.970271850
0.970272500
0.970289538
0.970295525
0.970361500
0.970415412
0.970434137
0.970440637
0.970466300
0.970517775
0.970526850
0.970620325
0.970642512
0.970668825
0.970692037
0.970694975
0.970716925
0.970734500
0.970758662
0.970764637
0.970793450
0.970800462
0.970807650
0.970827312
0.970899487
0.970927500
0.970936225
0.971043225
0.971057600
0.971080362
0.971128150
0.971128225
0.971135825
0.971198400
0.971232213
0.971242075
0.971282162
0.971290888
0.971315925
0.971320813
0.971343625
0.971351100
0.971387587
0.971426513
0.971572325
0.971641512
0.971671950
0.971713188
0.971743737
0.971753512
0.971841863
0.971869575
0.971883487
0.971891113
0.971895962
0.971916050
0.971972775
0.971974163
0.971982363
0.972062575
0.972093975
0.972157350
0.972171025
0.972206375
0.972253988
0.972295575
0.972299350
0.972343400
0.972357563
0.972422513
0.972423625
0.972434062
0.972457662
0.972506213
0.972559538
0.972571575
0.972596275
0.972613750
0.972631175
0.972665037
0.972666200
0.972670337
0.972673600
0.972751937
0.972764775
0.972897363
0.972926075
0.973058437
0.973059288
0.973074288
0.973079962
0.973148612
0.973165175
0.973206000
0.973274775
0.973276513
0.973277588
0.973293350
0.973412025
0.973478100
0.973519150
0.973521837
0.973590762
0.973672112
0.973699675
0.973706975
0.973707312
0.973806700
0.973856988
0.973887400
0.973897013
0.973898238
0.973931150
0.973968513
0.973982662
0.973993900
0.973996562
0.974039800
0.974205075
0.974227350
0.974248300
0.974254562
0.974309112
0.974338337
0.974343400
0.974346287
0.974445438
0.974447463
0.974555125
0.974559987
0.974560312
0.974610688
0.974668362
0.974678212
0.974686988
0.974737075
0.974747113
0.974852388
0.974860425
0.974870925
0.974910525
0.974937238
0.974956600
0.975001413
0.975030887
0.975051838
0.975062850
0.975104350
0.975114663
0.975121387
0.975168475
0.975173538
0.975176875
0.975182025
0.975192338
0.975209000
0.975292588
0.975371538
0.975400800
0.975434175
0.975441062
0.975494087
0.975520612
0.975546012
0.975569462
0.975610350
0.975649312
0.975655887
0.975695013
0.975700100
0.975713175
0.975721275
0.975776712
0.975782875
0.975824088
0.975836062
0.975838925
0.975874550
0.975909612
0.975911912
0.975958013
0.976000650
0.976021500
0.976026725
0.976060850
0.976100625
0.976123437
0.976176825
0.976248775
0.976249000
0.976268763
0.976293362
0.976314575
0.976330788
0.976334225
0.976346663
0.976346975
0.976350175
0.976378037
0.976408938
0.976433163
0.976450438
0.976451050
0.976521425
0.976535562
0.976608700
0.976614187
0.976615587
0.976629963
0.976671138
0.976787287
0.976788625
0.976788937
0.976857488
0.976881700
0.976925163
0.976941100
0.976960188
0.977003212
0.977003850
0.977027563
0.977027650
0.977027738
0.977033038
0.977071012
0.977155312
0.977166587
0.977216087
0.977248725
0.977274562
0.977278875
0.977311487
0.977360225
0.977488400
0.977527525
0.977636762
0.977670062
0.977674263
0.977693225
0.977698125
0.977721037
0.977767687
0.977778188
0.977920013
0.977952225
0.977980388
0.978037525
0.978052275
0.978056487
0.978069162
0.978128275
0.978131738
0.978194488
0.978209775
0.978219012
0.978281575
0.978331475
0.978346812
0.978372588
0.978440488
0.978464187
0.978465638
0.978466938
0.978534688
0.978539438
0.978544475
0.978574562
0.978596913
0.978623988
0.978695750
0.978704262
0.978705012
0.978705125
0.978716425
0.978744250
0.978745050
0.978764875
0.978827700
0.978841437
0.978844287
0.978866950
0.978879437
0.978907888
0.978919488
0.978929525
0.978965450
0.978981088
0.978986337
0.979006600
0.979015500
0.979062275
0.979103300
0.979218562
0.979260900
0.979289350
0.979360413
0.979410363
0.979437675
0.979440837
0.979476000
0.979542887
0.979615438
0.979623400
0.979639825
0.979660463
0.979678350
0.979807338
0.979833712
0.979872162
0.979876463
0.979886175
0.979891700
0.979920325
0.979931163
0.980127550
0.980134375
0.980173237
0.980176913
0.980241388
0.980323225
0.980369450
0.980429950
0.980529312
0.980563750
0.980577113
0.980596625
0.980606850
0.980627838
0.980639087
0.980688713
0.980708788
0.980786075
0.980866175
0.980895450
0.980981888
0.980991150
0.981015275
0.981016125
0.981022775
0.981069613
0.981070737
0.981185700
0.981188875
0.981235650
0.981241913
0.981273487
0.981273600
0.981277487
0.981347562
0.981399850
0.981403575
0.981408600
0.981415588
0.981426163
0.981438687
0.981443188
0.981474888
0.981507425
0.981507862
0.981527887
0.981530700
0.981551212
0.981571725
0.981577937
0.981580775
0.981627275
0.981655150
0.981661163
0.981723288
0.981812387
0.981838563
0.981944100
0.981970963
0.982000813
0.982024700
0.982028475
0.982030287
0.982040788
0.982053863
0.982139912
0.982202075
0.982202575
0.982208325
0.982314275
0.982330800
0.982333887
0.982349700
0.982383075
0.982383350
0.982394425
0.982403725
0.982549850
0.982552587
0.982603875
0.982623625
0.982623913
0.982636150
0.982775650
0.982777088
0.982822512
0.982865187
0.982880112
0.982894900
0.982902700
0.982916688
0.982929850
0.982964425
0.982970462
0.982992237
0.983021750
0.983079962
0.983098625
0.983129563
0.983140213
0.983151862
0.983166750
0.983239087
0.983347275
0.983407000
0.983416487
0.983422075
0.983441038
0.983631038
0.983673337
0.983684363
0.983688862
0.983710862
0.983731187
0.983752925
0.983768987
0.983770562
0.983784187
0.983790950
0.983804325
0.983852200
0.983857700
0.983885625
0.983899275
0.983953437
0.983977288
0.984006325
0.984021975
0.984096600
0.984103425
0.984107725
0.984144563
0.984151163
0.984192600
0.984234425
0.984247413
0.984291137
0.984341425
0.984379000
0.984483850
0.984508637
0.984513712
0.984535663
0.984620375
0.984640888
0.984690287
0.984700887
0.984778713
0.984876950
0.984912550
0.984912650
0.984925212
0.984976475
0.984988637
0.984990412
0.984990937
0.985034688
0.985041725
0.985056625
0.985060825
0.985081363
0.985104350
0.985112162
0.985176250
0.985211162
0.985241200
0.985281338
0.985302400
0.985325587
0.985364725
0.985372962
0.985394563
0.985450063
0.985456125
0.985468325
0.985475200
0.985557763
0.985593788
0.985615438
0.985690375
0.985768362
0.985801900
0.985802712
0.985808900
0.985846550
0.985871012
0.985952263
0.985960463
0.985967800
0.985994900
0.986047662
0.986047763
0.986058075
0.986118425
0.986179900
0.986200963
0.986314038
0.986388625
0.986399425
0.986410025
0.986436625
0.986459112
0.986464088
0.986539550
0.986615450
0.986616212
0.986682588
0.986831375
0.986872162
0.986968437
0.986974387
0.986977650
0.986988475
0.987013287
0.987016675
0.987019888
0.987043275
0.987055775
0.987100600
0.987104413
0.987178163
0.987214388
0.987251862
0.987262600
0.987270362
0.987363275
0.987411375
0.987415450
0.987419650
0.987450500
0.987453375
0.987453588
0.987475425
0.987491475
0.987521063
0.987533325
0.987592838
0.987606700
0.987638038
0.987686575
0.987703450
0.987715062
0.987769100
0.987771975
0.987778300
0.987790513
0.987830363
0.987838125
0.987868888
0.987900900
0.988095325
0.988269775
0.988270037
0.988282413
0.988340563
0.988357450
0.988360025
0.988369475
0.988386387
0.988425712
0.988429512
0.988463688
0.988527250
0.988529662
0.988544325
0.988564888
0.988571525
0.988578900
0.988591462
0.988592575
0.988596113
0.988632538
0.988637175
0.988651700
0.988652075
0.988754788
0.988787338
0.988829388
0.988854363
0.988856875
0.988892400
0.988915937
0.988975550
0.989000088
0.989110350
0.989162987
0.989167775
0.989170888
0.989194950
0.989238712
0.989253788
0.989307713
0.989331550
0.989370188
0.989434600
0.989464838
0.989471275
0.989495563
0.989506850
0.989532525
0.989572575
0.989632550
0.989694200
0.989714275
0.989714575
0.989714750
0.989721625
0.989728400
0.989733237
0.989800025
0.989914675
0.989926787
0.989951200
0.990066312
0.990089237
0.990143587
0.990200350
0.990221750
0.990276438
0.990309888
0.990383887
0.990386850
0.990482862
0.990502838
0.990551375
0.990590862
0.990644538
0.990683275
0.990695088
0.990725950
0.990751275
0.990766475
0.990779863
0.990869450
0.990925600
0.990980975
0.991024150
0.991157425
0.991162662
0.991232900
0.991249575
0.991257063
0.991298862
0.991329375
0.991408825
0.991429275
0.991438362
0.991466687
0.991555312
0.991577075
0.991616000
0.991695563
0.991722862
0.991763613
0.991764400
0.991813800
0.991866812
0.991922287
0.991991775
0.992036713
0.992055175
0.992058850
0.992069975
0.992122263
0.992135725
0.992140350
0.992180250
0.992205288
0.992234600
0.992273100
0.992293450
0.992351400
0.992354063
0.992404450
0.992404762
0.992408550
0.992510725
0.992534113
0.992565412
0.992592925
0.992617663
0.992625763
0.992763237
0.992771850
0.992903450
0.992948087
0.992959275
0.992978350
0.993003050
0.993012075
0.993013475
0.993058850
0.993061463
0.993065813
0.993099313
0.993105175
0.993123563
0.993124612
0.993171725
0.993222525
0.993261837
0.993283875
0.993319450
0.993430038
0.993528863
0.993543087
0.993547212
0.993569012
0.993641325
0.993646750
0.993731638
0.993814500
0.993822550
0.993833550
0.993916588
0.993952350
0.993960200
0.994148537
0.994153400
0.994153588
0.994257188
0.994270262
0.994298937
0.994309638
0.994333875
0.994392125
0.994406225
0.994462237
0.994479950
0.994496938
0.994528025
0.994547750
0.994565100
0.994571888
0.994593188
0.994608637
0.994624850
0.994629075
0.994630300
0.994637275
0.994703475
0.994732825
0.994776987
0.994777262
0.994783475
0.994796075
0.994796163
0.994809813
0.994809900
0.994863713
0.994866863
0.994902775
0.994907563
0.994921212
0.994943725
0.994975137
0.994975388
0.995004175
0.995004975
0.995025250
0.995051100
0.995074937
0.995102238
0.995158538
0.995159187
0.995159275
0.995228438
0.995246525
0.995257750
0.995282425
0.995283113
0.995299038
0.995299425
0.995346813
0.995500412
0.995545150
0.995579187
0.995754537
0.995755350
0.995773650
0.995778225
0.995784675
0.995784763
0.995791712
0.995832300
0.995848413
0.995973587
0.996054237
0.996094375
0.996107075
0.996107863
0.996144337
0.996145137
0.996159988
0.996164788
0.996245125
0.996324987
0.996404437
0.996406013
0.996408175
0.996422700
0.996426000
0.996426388
0.996427350
0.996441612
0.996443100
0.996456900
0.996459662
0.996464775
0.996472075
0.996507650
0.996551575
0.996557000
0.996623612
0.996634125
0.996639487
0.996639700
0.996670588
0.996699638
0.996734262
0.996845425
0.996864200
0.996870087
0.996882287
0.996912163
0.996922087
0.996924775
0.996924887
0.996924975
0.996967938
0.996986313
0.996997012
0.997015100
0.997033650
0.997070200
0.997126463
0.997172225
0.997189013
0.997221425
0.997232213
0.997295900
0.997299188
0.997318750
0.997331138
0.997334700
0.997336138
0.997355987
0.997366987
0.997380175
0.997421013
0.997424837
0.997472887
0.997489538
0.997604337
0.997684387
0.997711250
0.997822650
0.997833350
0.997853300
0.997874425
0.997912175
0.997944475
0.997966062
0.997997187
0.998141575
0.998166187
0.998186262
0.998204750
0.998234700
0.998242138
0.998277512
0.998375062
0.998375488
0.998418863
0.998536837
0.998554887
0.998583413
0.998617475
0.998633587
0.998653337
0.998727200
0.998747950
0.998751000
0.998793687
0.998794125
0.998834950
0.998927688
0.998972725
0.999030463
0.999168475
0.999171062
0.999190387
0.999214137
0.999295738
0.999313825
0.999321137
0.999352575
0.999378550
0.999563500
0.999563750
0.999583550
0.999591088
0.999620712
0.999676875
0.999847087
0.999880000
0.999899488
0.999935800
0.999963975
0.999964512
0.999974988
1.000012163
1.000017163
1.000030837
1.000041887
1.000089575
1.000109062
1.000230212
1.000271062
1.000312950
1.000316288
1.000369425
1.000413913
1.000428438
1.000472075
1.000478925
1.000480600
1.000525950
1.000537538
1.000555013
1.000566025
1.000570287
1.000570375
1.000572562
1.000587937
1.000606988
1.000616987
1.000683037
1.000695988
1.000745987
1.000748762
1.000767837
1.000786788
1.000815712
1.000845350
1.000891987
1.000899163
1.000913850
1.000931988
1.000971288
1.001004162
1.001013088
1.001014825
1.001018863
1.001076237
1.001108437
1.001120750
1.001160575
1.001202062
1.001324975
1.001358912
1.001377300
1.001458625
1.001496725
1.001498713
1.001519675
1.001524075
1.001540325
1.001546487
1.001574987
1.001618312
1.001624438
1.001627625
1.001645275
1.001682587
1.001773262
1.001806863
1.001910125
1.001923088
1.001943700
1.001994012
1.002013975
1.002080475
1.002130863
1.002150287
1.002156637
1.002181525
1.002197175
1.002212312
1.002360750
1.002368563
1.002371650
1.002492163
1.002535163
1.002558162
1.002602962
1.002607463
1.002620525
1.002627587
1.002662488
1.002663250
1.002663462
1.002774113
1.002797825
1.002818262
1.002818962
1.002852625
1.002875388
1.002922787
1.002942613
1.002962850
1.003003738
1.003040200
1.003059000
1.003091238
1.003117862
1.003157963
1.003167112
1.003266538
1.003282150
1.003351450
1.003376862
1.003409562
1.003456725
1.003482250
1.003520788
1.003573637
1.003592400
1.003592538
1.003619363
1.003634687
1.003640963
1.003641300
1.003663713
1.003730838
1.003818963
1.003822487
1.003831462
1.003852362
1.003853013
1.003861525
1.003870650
1.003884100
1.003895313
1.003915750
1.003925088
1.003939700
1.003947475
1.003961888
1.004008650
1.004036187
1.004059425
1.004129325
1.004150913
1.004237812
1.004243512
1.004259275
1.004272887
1.004274550
1.004327625
1.004348613
1.004413388
1.004417762
1.004461062
1.004461550
1.004468250
1.004494375
1.004505675
1.004546338
1.004625263
1.004637550
1.004678625
1.004687712
1.004699613
1.004765425
1.004862762
1.004881025
1.004890338
1.004929000
1.004952663
1.004975000
1.004975138
1.005058712
1.005111413
1.005148463
1.005148550
1.005151537
1.005151650
1.005151775
1.005174812
1.005257513
1.005305813
1.005312763
1.005347800
1.005382938
1.005442750
1.005498812
1.005528538
1.005551100
1.005557988
1.005568087
1.005621400
1.005638325
1.005661475
1.005685563
1.005732188
1.005761125
1.005778525
1.005793362
1.005879362
1.005882538
1.005928050
1.005983038
1.006012800
1.006035962
1.006086038
1.006128212
1.006177700
1.006178075
1.006203187
1.006209112
1.006232712
1.006236050
1.006249025
1.006319262
1.006350087
1.006366825
1.006380513
1.006393800
1.006399237
1.006422825
1.006474750
1.006502075
1.006504450
1.006524737
1.006650937
1.006789287
1.006808775
1.006835525
1.006850187
1.006850513
1.006883737
1.006913638
1.006919600
1.007017675
1.007062825
1.007135888
1.007136750
1.007172650
1.007182637
1.007205238
1.007217962
1.007233475
1.007260900
1.007286588
1.007332513
1.007393288
1.007396475
1.007462413
1.007487575
1.007496475
1.007551950
1.007552250
1.007563000
1.007596737
1.007602312
1.007617075
1.007665087
1.007680062
1.007696137
1.007717450
1.007724275
1.007725800
1.007735288
1.007748525
1.007766000
1.007925512
1.007928912
1.007947275
1.008039075
1.008049213
1.008056550
1.008068762
1.008090612
1.008142125
1.008160762
1.008238425
1.008243700
1.008274200
1.008283725
1.008301713
1.008319337
1.008381962
1.008470800
1.008504525
1.008545025
1.008575412
1.008592800
1.008660000
1.008743163
1.008789338
1.008792062
1.008853938
1.008946500
1.008985425
1.009008137
1.009022038
1.009029600
1.009034987
1.009040563
1.009094750
1.009101012
1.009178238
1.009182712
1.009209487
1.009220337
1.009224787
1.009248088
1.009297912
1.009315250
1.009318088
1.009327800
1.009331250
1.009373775
1.009389913
1.009393737
1.009407525
1.009430700
1.009556188
1.009568850
1.009569700
1.009614950
1.009626738
1.009637888
1.009670000
1.009688687
1.009710762
1.009727200
1.009738200
1.009745175
1.009749763
1.009763675
1.009789075
1.009789200
1.009818150
1.009843113
1.009847837
1.009848075
1.009909825
1.009981513
1.009990575
1.009992375
1.009997262
1.010039813
1.010083087
1.010095737
1.010097875
1.010178838
1.010199150
1.010243025
1.010326225
1.010332525
1.010344450
1.010356050
1.010363975
1.010378637
1.010381887
1.010386613
1.010467788
1.010502650
1.010518138
1.010540950
1.010575025
1.010589088
1.010694788
1.010723200
1.010800137
1.010810037
1.010811050
1.010841687
1.010880337
1.010894063
1.010916987
1.010963100
1.011021175
1.011069213
1.011077138
1.011102650
1.011106288
1.011141038
1.011141113
1.011190900
1.011216687
1.011218163
1.011256000
1.011322650
1.011367700
1.011405663
1.011413500
1.011416600
1.011427087
1.011439063
1.011457438
1.011485275
1.011495188
1.011495550
1.011558625
1.011564188
1.011601100
1.011620238
1.011638950
1.011665663
1.011730900
1.011734225
1.011762787
1.011784613
1.011798425
1.011812575
1.011834212
1.011842287
1.011886438
1.011933200
1.011952675
1.011997787
1.012001875
1.012031900
1.012032600
1.012033138
1.012058725
1.012059838
1.012137750
1.012241413
1.012260512
1.012322238
1.012366125
1.012407100
1.012409950
1.012422163
1.012454175
1.012530137
1.012561387
1.012561475
1.012576713
1.012587775
1.012607513
1.012618350
1.012618438
1.012700837
1.012707812
1.012722837
1.012727512
1.012762463
1.012768925
1.012786238
1.012840638
1.012861913
1.012865175
1.012873650
1.012879200
1.012879413
1.012896850
1.012930975
1.012942213
1.012942325
1.012953525
1.012972875
1.013078788
1.013080750
1.013087588
1.013093038
1.013177550
1.013212475
1.013233550
1.013241162
1.013252200
1.013260988
1.013283050
1.013329450
1.013360425
1.013368050
1.013490812
1.013507125
1.013544250
1.013571412
1.013596863
1.013598725
1.013600862
1.013698000
1.013714175
1.013729975
1.013733562
1.013735887
1.013737050
1.013778150
1.013784400
1.013800625
1.013858013
1.013882488
1.013885137
1.013901888
1.013918588
1.013927312
1.013939600
1.013971063
1.013999263
1.014091012
1.014094363
1.014165450
1.014165887
1.014180275
1.014347488
1.014368050
1.014389213
1.014412500
1.014442625
1.014601862
1.014641700
1.014654713
1.014755687
1.014757313
1.014770625
1.014799162
1.014804562
1.014806888
1.014810075
1.014876687
1.014887875
1.014904275
1.014904925
1.014907375
1.014988075
1.015000550
1.015006975
1.015111263
1.015149700
1.015164625
1.015188325
1.015194650
1.015198550
1.015303425
1.015311738
1.015318325
1.015398200
1.015442125
1.015486013
1.015508462
1.015514087
1.015521700
1.015531300
1.015563288
1.015572137
1.015594738
1.015601625
1.015619925
1.015664837
1.015668375
1.015715150
1.015717238
1.015738562
1.015763675
1.015785863
1.015805312
1.015858187
1.015868313
1.015878025
1.015928262
1.016043825
1.016043913
1.016047700
1.016077075
1.016078462
1.016117137
1.016117313
1.016148075
1.016171125
1.016234712
1.016238437
1.016254525
1.016264875
1.016265100
1.016308675
1.016352725
1.016511275
1.016512775
1.016544200
1.016544600
1.016554538
1.016606325
1.016646638
1.016779350
1.016779438
1.016812613
1.016812988
1.016930475
1.016964225
1.017188262
1.017207187
1.017218450
1.017230650
1.017265525
1.017267775
1.017286525
1.017321462
1.017328775
1.017381513
1.017382262
1.017420288
1.017444050
1.017492387
1.017528775
1.017545987
1.017550650
1.017561137
1.017592575
1.017593150
1.017618512
1.017655675
1.017656462
1.017687688
1.017704125
1.017755725
1.017789438
1.017816038
1.017824975
1.017847100
1.017888675
1.017913588
1.017949938
1.018070962
1.018117413
1.018132475
1.018158713
1.018160100
1.018164775
1.018204937
1.018212762
1.018217625
1.018256300
1.018337637
1.018395938
1.018451637
1.018455400
1.018561675
1.018615250
1.018636800
1.018661688
1.018677000
1.018683063
1.018706200
1.018746650
1.018763350
1.018798025
1.018878125
1.018881775
1.018901113
1.018929950
1.018972987
1.018973075
1.018975013
1.019024888
1.019040150
1.019050438
1.019057650
1.019112175
1.019116587
1.019124600
1.019150788
1.019161475
1.019162500
1.019204737
1.019222275
1.019278275
1.019283762
1.019327438
1.019371675
1.019407762
1.019456238
1.019456325
1.019471700
1.019491287
1.019576525
1.019588225
1.019624588
1.019647587
1.019728250
1.019728463
1.019733838
1.019744313
1.019754450
1.019757900
1.019775575
1.019793200
1.019817437
1.019820900
1.019828425
1.019910787
1.019974388
1.019974475
1.019990650
1.020108075
1.020109000
1.020182163
1.020182813
1.020184300
1.020195375
1.020197000
1.020225375
1.020246613
1.020270562
1.020277738
1.020291387
1.020317112
1.020394100
1.020441900
1.020479062
1.020482537
1.020496250
1.020496925
1.020502688
1.020511437
1.020513363
1.020578713
1.020624525
1.020645337
1.020650425
1.020666288
1.020683825
1.020767837
1.020868700
1.020905063
1.020982213
1.021015112
1.021055862
1.021058838
1.021081062
1.021122363
1.021126950
1.021149537
1.021157800
1.021205563
1.021342550
1.021359300
1.021359425
1.021483662
1.021489500
1.021495038
1.021500763
1.021542250
1.021544925
1.021549063
1.021593563
1.021606637
1.021682050
1.021723912
1.021763500
1.021830025
1.021855800
1.021856800
1.021906912
1.021977112
1.021978225
1.022009750
1.022009837
1.022013887
1.022035775
1.022082813
1.022136725
1.022237150
1.022242088
1.022247100
1.022275962
1.022280937
1.022355188
1.022402538
1.022404725
1.022500737
1.022525875
1.022530987
1.022536338
1.022551037
1.022563612
1.022597662
1.022600175
1.022601088
1.022643088
1.022657825
1.022765362
1.022781275
1.022840600
1.022867837
1.022872887
1.022884150
1.022897463
1.022925237
1.022946762
1.022966462
1.023024050
1.023060687
1.023063288
1.023146462
1.023149338
1.023245912
1.023255288
1.023301412
1.023316062
1.023321362
1.023331938
1.023337362
1.023369775
1.023407987
1.023408450
1.023451163
1.023515837
1.023526550
1.023538438
1.023538712
1.023550213
1.023561488
1.023578400
1.023594600
1.023606975
1.023610000
1.023613163
1.023618975
1.023632725
1.023678937
1.023686325
1.023749250
1.023808725
1.023810312
1.023849487
1.023901337
1.023931300
1.023967875
1.023968538
1.023971875
1.024034475
1.024063912
1.024083212
1.024111375
1.024136488
1.024153338
1.024195737
1.024231550
1.024243737
1.024282750
1.024289200
1.024446912
1.024448737
1.024454200
1.024462487
1.024466263
1.024484450
1.024495837
1.024537925
1.024538250
1.024684975
1.024686087
1.024707562
1.024720325
1.024759437
1.024770863
1.024775788
1.024813700
1.024823975
1.024861450
1.024864288
1.024887287
1.024889750
1.024909712
1.024919800
1.024938625
1.024950325
1.024978850
1.025000200
1.025032662
1.025056287
1.025080575
1.025094013
1.025124013
1.025126450
1.025179412
1.025182962
1.025203287
1.025276338
1.025320300
1.025344363
1.025368025
1.025374863
1.025462687
1.025516287
1.025521287
1.025589963
1.025590587
1.025611700
1.025613500
1.025617400
1.025619200
1.025647100
1.025689988
1.025716038
1.025745825
1.025745900
1.025769500
1.025788888
1.025815900
1.025840937
1.025878087
1.025911100
1.026001538
1.026032162
1.026169612
1.026177387
1.026198912
1.026317813
1.026350075
1.026363713
1.026373187
1.026374350
1.026398137
1.026398225
1.026398662
1.026402625
1.026476463
1.026490387
1.026633175
1.026676013
1.026761350
1.026768937
1.026779825
1.026819388
1.026825700
1.026852263
1.026874150
1.026876862
1.026961825
1.026986700
1.027013337
1.027065975
1.027080250
1.027106175
1.027115388
1.027121150
1.027142487
1.027146150
1.027204375
1.027257663
1.027319200
1.027465062
1.027473263
1.027483550
1.027562400
1.027572825
1.027622300
1.027669200
1.027749962
1.027780338
1.027780888
1.027782175
1.027788062
1.027789162
1.027802350
1.027817987
1.027831400
1.027859413
1.027896388
1.027936750
1.027970000
1.027992162
1.028051850
1.028129663
1.028177437
1.028324300
1.028355875
1.028424275
1.028440288
1.028442825
1.028521775
1.028531925
1.028539588
1.028562525
1.028570887
1.028624775
1.028710787
1.028715725
1.028758962
1.028763162
1.028794087
1.028803900
1.028819963
1.028829975
1.028871075
1.028888887
1.028897287
1.028962963
1.029057725
1.029151400
1.029152937
1.029167750
1.029207025
1.029221825
1.029244138
1.029291600
1.029292600
1.029304825
1.029399975
1.029406438
1.029481700
1.029504025
1.029620238
1.029626300
1.029700400
1.029701362
1.029755950
1.029786350
1.029811938
1.029820600
1.029846225
1.029967663
1.029999100
1.030020500
1.030020638
1.030022262
1.030023638
1.030032650
1.030073975
1.030085225
1.030133775
1.030140887
1.030168638
1.030171650
1.030194025
1.030230763
1.030250150
1.030263575
1.030271275
1.030322925
1.030329062
1.030368563
1.030374950
1.030431212
1.030458362
1.030461188
1.030463225
1.030507062
1.030579663
1.030587837
1.030607263
1.030616275
1.030622837
1.030629575
1.030640050
1.030666188
1.030676650
1.030676963
1.030679563
1.030755075
1.030769162
1.030818875
1.030831537
1.030863500
1.030927425
1.030940700
1.030941712
1.030949238
1.030989687
1.030990188
1.030996675
1.030996787
1.031032512
1.031035525
1.031114600
1.031136350
1.031146537
1.031159550
1.031218463
1.031336775
1.031359800
1.031401850
1.031437000
1.031439275
1.031474925
1.031481950
1.031541600
1.031568875
1.031581075
1.031645725
1.031648175
1.031712750
1.031721975
1.031759188
1.031781787
1.031871425
1.031876063
1.031893737
1.031896687
1.031986225
1.031989288
1.032004125
1.032029025
1.032029525
1.032029712
1.032031075
1.032203700
1.032272087
1.032310450
1.032383738
1.032386325
1.032413862
1.032444100
1.032454625
1.032490112
1.032549600
1.032611063
1.032650862
1.032681638
1.032728675
1.032781625
1.032870250
1.032949875
1.033008362
1.033025287
1.033028787
1.033046225
1.033057163
1.033075600
1.033110563
1.033122387
1.033130963
1.033168000
1.033178000
1.033178088
1.033263363
1.033263450
1.033278000
1.033296613
1.033367400
1.033367750
1.033390463
1.033412112
1.033436712
1.033458950
1.033551612
1.033592775
1.033615750
1.033694000
1.033751988
1.033759563
1.033777775
1.033791350
1.033803200
1.033821537
1.033979987
1.033986513
1.034033050
1.034040800
1.034070237
1.034168475
1.034301250
1.034318350
1.034343825
1.034356113
1.034405012
1.034495388
1.034495837
1.034522775
1.034547525
1.034569612
1.034577637
1.034577800
1.034588300
1.034638313
1.034664312
1.034666762
1.034685413
1.034726575
1.034727587
1.034755462
1.034846650
1.034908250
1.034909225
1.034924863
1.034946725
1.034982750
1.034990588
1.034997275
1.035057713
1.035133525
1.035137187
1.035162675
1.035226213
1.035262387
1.035309800
1.035379113
1.035564888
1.035575450
1.035594238
1.035596050
1.035737512
1.035801088
1.035845175
1.035889975
1.035973763
1.035983525
1.036100763
1.036101775
1.036170475
1.036191363
1.036211138
1.036247600
1.036268825
1.036351237
1.036397587
1.036403313
1.036458362
1.036514825
1.036515175
1.036555400
1.036564988
1.036606888
1.036627725
1.036660687
1.036705737
1.036709488
1.036734125
1.036756800
1.036767138
1.036779975
1.036803850
1.036844875
1.036991613
1.037166950
1.037173013
1.037207012
1.037211438
1.037218587
1.037220175
1.037247000
1.037252438
1.037309613
1.037326400
1.037368588
1.037448400
1.037475612
1.037493238
1.037500900
1.037501138
1.037567088
1.037571213
1.037628288
1.037634725
1.037649325
1.037659975
1.037674662
1.037679175
1.037681600
1.037698925
1.037804800
1.037854975
1.037897288
1.037944725
1.038015850
1.038111750
1.038135663
1.038209638
1.038220650
1.038224988
1.038246337
1.038272162
1.038278775
1.038306138
1.038344875
1.038391850
1.038458725
1.038460888
1.038465350
1.038534487
1.038772775
1.038789050
1.038789238
1.038890162
1.038932863
1.038936963
1.039029388
1.039080538
1.039085625
1.039111488
1.039120025
1.039120250
1.039133600
1.039193012
1.039209075
1.039260988
1.039280400
1.039396112
1.039425613
1.039461150
1.039497875
1.039577987
1.039603950
1.039604600
1.039701388
1.039757913
1.039806737
1.039809250
1.039814550
1.039824612
1.039827000
1.039838063
1.039858187
1.039863150
1.039940900
1.039949600
1.039954875
1.040143363
1.040164013
1.040216950
1.040226413
1.040243763
1.040247912
1.040279200
1.040351625
1.040425388
1.040501675
1.040516238
1.040548025
1.040567525
1.040620163
1.040631462
1.040632162
1.040634325
1.040661738
1.040669962
1.040673800
1.040698638
1.040701100
1.040702262
1.040720600
1.040732112
1.040784413
1.040823263
1.040867437
1.040874475
1.040923738
1.040965650
1.040976475
1.040980475
1.041008737
1.041014963
1.041021350
1.041025287
1.041064225
1.041119188
1.041139425
1.041163675
1.041310025
1.041344425
1.041380250
1.041380625
1.041445238
1.041478488
1.041495375
1.041496262
1.041518575
1.041537375
1.041630487
1.041652087
1.041660625
1.041698412
1.041750538
1.041762363
1.041791638
1.041804725
1.041838538
1.041844112
1.041869713
1.041893450
1.041906788
1.041945800
1.041953125
1.041993987
1.042004375
1.042029663
1.042099425
1.042155212
1.042175250
1.042232500
1.042370975
1.042376825
1.042399275
1.042407913
1.042431375
1.042447413
1.042496050
1.042547975
1.042552963
1.042577687
1.042608075
1.042626363
1.042654125
1.042657875
1.042740600
1.042797700
1.042830662
1.042847500
1.042927200
1.042933650
1.042988875
1.043004012
1.043031787
1.043057762
1.043083538
1.043096925
1.043194300
1.043196800
1.043222387
1.043287550
1.043292250
1.043314525
1.043352250
1.043391687
1.043428200
1.043436375
1.043454200
1.043454312
1.043473950
1.043490850
1.043494163
1.043507100
1.043527013
1.043608212
1.043681988
1.043682863
1.043694687
1.043703400
1.043729950
1.043751200
1.043754975
1.043768312
1.043804963
1.043849625
1.043878900
1.043880600
1.043901138
1.043908613
1.043926912
1.043951562
1.043954200
1.043960725
1.043990325
1.044095300
1.044098538
1.044119925
1.044198450
1.044217375
1.044242600
1.044254325
1.044292100
1.044303012
1.044320175
1.044346138
1.044363137
1.044442150
1.044550038
1.044562912
1.044565725
1.044593350
1.044600550
1.044617825
1.044625863
1.044646638
1.044648988
1.044747550
1.044779775
1.044795687
1.044812888
1.044820588
1.044837350
1.044848637
1.044907862
1.044907975
1.044929075
1.044936225
1.044939338
1.044952400
1.044977812
1.045028838
1.045036050
1.045064650
1.045080313
1.045176100
1.045196712
1.045251025
1.045281638
1.045336913
1.045346888
1.045363188
1.045371962
1.045408163
1.045421737
1.045492650
1.045503663
1.045503750
1.045510650
1.045575212
1.045590400
1.045674425
1.045686175
1.045695712
1.045727813
1.045732300
1.045762675
1.045828550
1.045859963
1.045879187
1.045885475
1.045894375
1.045913525
1.045914825
1.045943137
1.045957688
1.045966963
1.045970462
1.045995463
1.046005925
1.046032100
1.046070050
1.046071525
1.046085388
1.046114000
1.046154588
1.046169837
1.046175787
1.046188563
1.046190287
1.046202413
1.046205050
1.046206912
1.046216737
1.046227575
1.046334175
1.046361500
1.046372850
1.046386988
1.046394712
1.046400538
1.046458700
1.046481825
1.046500425
1.046560275
1.046563013
1.046600613
1.046603463
1.046626475
1.046657687
1.046674900
1.046818187
1.046821400
1.046849663
1.046884950
1.046936375
1.047025663
1.047032425
1.047054100
1.047077700
1.047095725
1.047227675
1.047258787
1.047295500
1.047447150
1.047448512
1.047553187
1.047591287
1.047642975
1.047656175
1.047657862
1.047671262
1.047692087
1.047692250
1.047704575
1.047709350
1.047710775
1.047713137
1.047721137
1.047764675
1.047770325
1.047777275
1.047793662
1.047793750
1.047932488
1.047986100
1.047991888
1.047993938
1.048004750
1.048068650
1.048069188
1.048085388
1.048115725
1.048155112
1.048176825
1.048188125
1.048198275
1.048233025
1.048260775
1.048265412
1.048266550
1.048366338
1.048420263
1.048446713
1.048447600
1.048462463
1.048466188
1.048504775
1.048549925
1.048565850
1.048581550
1.048584525
1.048599438
1.048655750
1.048699712
1.048718175
1.048738350
1.048778138
1.048791725
1.048803900
1.048805562
1.048850513
1.048851613
1.048888038
1.049002987
1.049022625
1.049168188
1.049220475
1.049234125
1.049252687
1.049293325
1.049329013
1.049335550
1.049347763
1.049401475
1.049401600
1.049455025
1.049470413
1.049479988
1.049537850
1.049584487
1.049625138
1.049655863
1.049656437
1.049668450
1.049683575
1.049727075
1.049767238
1.049868625
1.049917538
1.049923225
1.049974138
1.049982725
1.050011425
1.050136362
1.050151400
1.050151688
1.050197150
1.050299162
1.050415550
1.050450025
1.050487987
1.050500412
1.050523150
1.050558125
1.050567613
1.050616875
1.050616975
1.050680838
1.050707100
1.050787600
1.050876100
1.050879550
1.050955200
1.050955275
1.050970963
1.050977275
1.050990100
1.051049325
1.051058425
1.051059762
1.051068875
1.051136363
1.051175925
1.051176050
1.051185588
1.051241237
1.051375388
1.051391313
1.051413250
1.051509450
1.051511862
1.051541763
1.051552925
1.051553075
1.051619625
1.051727750
1.051761625
1.051767937
1.051771388
1.051813050
1.051899287
1.051907362
1.051949737
1.051979162
1.052045625
1.052105225
1.052147013
1.052149425
1.052182963
1.052219463
1.052248387
1.052248500
1.052252450
1.052307600
1.052332300
1.052333400
1.052340988
1.052350987
1.052365525
1.052422600
1.052430000
1.052438487
1.052456575
1.052519187
1.052522713
1.052548000
1.052557550
1.052628912
1.052630925
1.052641125
1.052643463
1.052652638
1.052687563
1.052687650
1.052732213
1.052778288
1.052829538
1.052830400
1.052830963
1.052889287
1.052931487
1.052935450
1.052945675
1.052966950
1.052967037
1.052981800
1.053040700
1.053056562
1.053095425
1.053099012
1.053140100
1.053270813
1.053300362
1.053317200
1.053345187
1.053349937
1.053365088
1.053374438
1.053383812
1.053401850
1.053467512
1.053518388
1.053536012
1.053587263
1.053600050
1.053600137
1.053667350
1.053711113
1.053727612
1.053781862
1.053782713
1.053889237
1.053911850
1.053997275
1.054163475
1.054173850
1.054197450
1.054200662
1.054230288
1.054272875
1.054273975
1.054287962
1.054298150
1.054321838
1.054358425
1.054376425
1.054401075
1.054418963
1.054437213
1.054505613
1.054505700
1.054561625
1.054583500
1.054632125
1.054641538
1.054656787
1.054722488
1.054784450
1.054806100
1.054829562
1.054841175
1.054846100
1.055001075
1.055046137
1.055055800
1.055075475
1.055146388
1.055259400
1.055324650
1.055324900
1.055441575
1.055470037
1.055536087
1.055546963
1.055547162
1.055573775
1.055697188
1.055719400
1.055720162
1.055724787
1.055757025
1.055767300
1.055775813
1.055778862
1.055803375
1.055945500
1.055985650
1.055987313
1.056069275
1.056119438
1.056150400
1.056163863
1.056173525
1.056307425
1.056395362
1.056411213
1.056418862
1.056513288
1.056519863
1.056530625
1.056541112
1.056553813
1.056566000
1.056635375
1.056637038
1.056638938
1.056660225
1.056674687
1.056757713
1.056760388
1.056761562
1.057002625
1.057031813
1.057036687
1.057046088
1.057075750
1.057147450
1.057164350
1.057165112
1.057175737
1.057204688
1.057216512
1.057224875
1.057272437
1.057281338
1.057303062
1.057332300
1.057332813
1.057399388
1.057430637
1.057436850
1.057518650
1.057538875
1.057552513
1.057553112
1.057561600
1.057618612
1.057632625
1.057663388
1.057670625
1.057733550
1.057756250
1.057810088
1.057816350
1.057851038
1.057851988
1.057855125
1.057902400
1.057968975
1.057987150
1.058006438
1.058083600
1.058112362
1.058162237
1.058192475
1.058193713
1.058198325
1.058226050
1.058245462
1.058256950
1.058269550
1.058416975
1.058438325
1.058438962
1.058455400
1.058477238
1.058497637
1.058554388
1.058569250
1.058609563
1.058611737
1.058622538
1.058633175
1.058634225
1.058649687
1.058696675
1.058764000
1.058804363
1.058817188
1.058893075
1.058927725
1.059001712
1.059056812
1.059070425
1.059095000
1.059110688
1.059143500
1.059145662
1.059219587
1.059226400
1.059259037
1.059296375
1.059404000
1.059406450
1.059419475
1.059490300
1.059540662
1.059543350
1.059597225
1.059664100
1.059765775
1.059781275
1.059782763
1.059783062
1.059829400
1.059850563
1.059867350
1.059890975
1.059896613
1.059988425
1.059995725
1.060045775
1.060046925
1.060151800
1.060163163
1.060188338
1.060188625
1.060193750
1.060194100
1.060364050
1.060379887
1.060441775
1.060553700
1.060569650
1.060644725
1.060667200
1.060684987
1.060710438
1.060766550
1.060782175
1.060796787
1.060813075
1.060815300
1.060858413
1.060858525
1.060895975
1.060901712
1.060941975
1.060977625
1.060992675
1.061042688
1.061065775
1.061066637
1.061066950
1.061072600
1.061164400
1.061170625
1.061226012
1.061392100
1.061423075
1.061434763
1.061438675
1.061451088
1.061460962
1.061613625
1.061642125
1.061685625
1.061808125
1.061839313
1.061877812
1.061892113
1.061892263
1.061892387
1.061906875
1.061920563
1.061948862
1.061995825
1.061995938
1.062039675
1.062052438
1.062067425
1.062069537
1.062079463
1.062119513
1.062119688
1.062188625
1.062196750
1.062214987
1.062313825
1.062364500
1.062385925
1.062396275
1.062525150
1.062531300
1.062531450
1.062559113
1.062559350
1.062584538
1.062694662
1.062731563
1.062756138
1.062768225
1.062782575
1.062810675
1.062813737
1.062860488
1.062860600
1.062891550
1.063017588
1.063093800
1.063144113
1.063177188
1.063180725
1.063219100
1.063501850
1.063547300
1.063553788
1.063554813
1.063584462
1.063614525
1.063732825
1.063801925
1.063812300
1.063846087
1.063919113
1.063948275
1.064000550
1.064001187
1.064003463
1.064160375
1.064184575
1.064416712
1.064452200
1.064471325
1.064493125
1.064497050
1.064545625
1.064588375
1.064626175
1.064681987
1.064684213
1.064693650
1.064707012
1.064710763
1.064727075
1.064734562
1.064736188
1.064746837
1.064754538
1.064805450
1.064812350
1.064910150
1.064945387
1.065003450
1.065049075
1.065060462
1.065209425
1.065277538
1.065295287
1.065326538
1.065328475
1.065385775
1.065395450
1.065406775
1.065422687
1.065473150
1.065522825
1.065615900
1.065682863
1.065709025
1.065756425
1.065790187
1.065798637
1.065859437
1.065883975
1.065886300
1.065892338
1.065911688
1.065940575
1.065940775
1.065941525
1.065943925
1.065956088
1.066054288
1.066060038
1.066072188
1.066072775
1.066133487
1.066153425
1.066157225
1.066184162
1.066270200
1.066284162
1.066301762
1.066420287
1.066451113
1.066644525
1.066671100
1.066696925
1.066700925
1.066756063
1.066771163
1.066840187
1.066849700
1.066892825
1.066908925
1.066911337
1.066937787
1.067046662
1.067062563
1.067062825
1.067117088
1.067123562
1.067172300
1.067182250
1.067253412
1.067443338
1.067451625
1.067454700
1.067476413
1.067526238
1.067657450
1.067670362
1.067670963
1.067754475
1.067754625
1.067811487
1.067859550
1.067906162
1.067917863
1.067954237
1.068012450
1.068018850
1.068109138
1.068109250
1.068165300
1.068299100
1.068327350
1.068348188
1.068412863
1.068434237
1.068459850
1.068507113
1.068509813
1.068509900
1.068511412
1.068520300
1.068558013
1.068599100
1.068650625
1.068657850
1.068679813
1.068690225
1.068698600
1.068709762
1.068764275
1.068773200
1.068795225
1.068802250
1.068866875
1.068871450
1.068907038
1.068920162
1.068980712
1.069030850
1.069067100
1.069082525
1.069105213
1.069105812
1.069128575
1.069138512
1.069151025
1.069168625
1.069170088
1.069216925
1.069278350
1.069318063
1.069552700
1.069578625
1.069587500
1.069608437
1.069752025
1.069845062
1.069849363
1.069859500
1.069862862
1.069865250
1.069945300
1.069963300
1.070010100
1.070011125
1.070021400
1.070031200
1.070033050
1.070118675
1.070119225
1.070161963
1.070181688
1.070320037
1.070355500
1.070397625
1.070517762
1.070535350
1.070545612
1.070656325
1.070711650
1.070722025
1.070771488
1.070834787
1.070907150
1.070933987
1.070943262
1.070965700
1.071000687
1.071009475
1.071024075
1.071028088
1.071046388
1.071091737
1.071144038
1.071195200
1.071203612
1.071216187
1.071224675
1.071230350
1.071241237
1.071248800
1.071255000
1.071267225
1.071290025
1.071305275
1.071306450
1.071371988
1.071450237
1.071481088
1.071482188
1.071493700
1.071521088
1.071555800
1.071578125
1.071584312
1.071608700
1.071616775
1.071624500
1.071668950
1.071673462
1.071722750
1.071748212
1.071841125
1.071902200
1.071990262
1.072038125
1.072135750
1.072141363
1.072161450
1.072201388
1.072293225
1.072337900
1.072352812
1.072352900
1.072359400
1.072359537
1.072411363
1.072422737
1.072450050
1.072456162
1.072470838
1.072515088
1.072567787
1.072705988
1.072730088
1.072761275
1.072839675
1.072839862
1.072879900
1.072957875
1.072960512
1.072977888
1.073087062
1.073202138
1.073409275
1.073499763
1.073549838
1.073622025
1.073632550
1.073703237
1.073788300
1.073800600
1.073801950
1.073807025
1.073811250
1.073840775
1.073842088
1.073862162
1.073863825
1.073873237
1.073883650
1.073897275
1.073963050
1.073973600
1.074015100
1.074089312
1.074101987
1.074303337
1.074310287
1.074310625
1.074349850
1.074354725
1.074355425
1.074380875
1.074389975
1.074486487
1.074573063
1.074584812
1.074594738
1.074594875
1.074595638
1.074619400
1.074633613
1.074633762
1.074639050
1.074705925
1.074707363
1.074707700
1.074708238
1.074711800
1.074792812
1.074824288
1.074830825
1.074842413
1.075014112
1.075064625
1.075086737
1.075087113
1.075138738
1.075200800
1.075202600
1.075230700
1.075235063
1.075252175
1.075269750
1.075293350
1.075308375
1.075321512
1.075321587
1.075349250
1.075388513
1.075416912
1.075427800
1.075472100
1.075559975
1.075578662
1.075626825
1.075667000
1.075690475
1.075693525
1.075694563
1.075699400
1.075725725
1.075764963
1.075767050
1.075814438
1.075839437
1.075853000
1.075859425
1.075874662
1.075878263
1.075975512
1.075987887
1.075988525
1.076004900
1.076082238
1.076088362
1.076099375
1.076154087
1.076169275
1.076199612
1.076204863
1.076209638
1.076213537
1.076267137
1.076282600
1.076324425
1.076356475
1.076367725
1.076389925
1.076448813
1.076467450
1.076482238
1.076503900
1.076515675
1.076526400
1.076552238
1.076555725
1.076555863
1.076668975
1.076688263
1.076706088
1.076710850
1.076775787
1.076915787
1.076968100
1.077064100
1.077078450
1.077131237
1.077195250
1.077209888
1.077215475
1.077253587
1.077296050
1.077324912
1.077346612
1.077355925
1.077392437
1.077400488
1.077410912
1.077437750
1.077454738
1.077454837
1.077462400
1.077462512
1.077509487
1.077510313
1.077518575
1.077565663
1.077565837
1.077592787
1.077620975
1.077626450
1.077664563
1.077769350
1.077788487
1.077811075
1.077830400
1.077837687
1.077839087
1.077856338
1.077877800
1.077902212
1.077912750
1.077958037
1.077987312
1.078015925
1.078064975
1.078107738
1.078119487
1.078135500
1.078139737
1.078191413
1.078219950
1.078321287
1.078338275
1.078404137
1.078422138
1.078447338
1.078465412
1.078543337
1.078555975
1.078595412
1.078674338
1.078694175
1.078703238
1.078722725
1.078751175
1.078756613
1.078795425
1.078803825
1.078813337
1.078823175
1.078824213
1.078882175
1.078910325
1.078921012
1.078935200
1.078949675
1.078990663
1.079004363
1.079023288
1.079023363
1.079051812
1.079081238
1.079096500
1.079124125
1.079191237
1.079195575
1.079218450
1.079235600
1.079270525
1.079274537
1.079275500
1.079293000
1.079361988
1.079462238
1.079478238
1.079531425
1.079605625
1.079610650
1.079619013
1.079637050
1.079776663
1.079802725
1.079833300
1.079928225
1.079932787
1.079958463
1.080011300
1.080018700
1.080020925
1.080034250
1.080043212
1.080050238
1.080077975
1.080109437
1.080119325
1.080127213
1.080161762
1.080205712
1.080234062
1.080236025
1.080242088
1.080276763
1.080278975
1.080294937
1.080358475
1.080365412
1.080368175
1.080369325
1.080382200
1.080396037
1.080441825
1.080473562
1.080474788
1.080490500
1.080492225
1.080509150
1.080563800
1.080626488
1.080729188
1.080730938
1.080737125
1.080762987
1.080784287
1.080828687
1.080857750
1.080861325
1.080870913
1.080902850
1.081065088
1.081072438
1.081124912
1.081154788
1.081155612
1.081159500
1.081219775
1.081230738
1.081236338
1.081251725
1.081260475
1.081393787
1.081410375
1.081439800
1.081463438
1.081523988
1.081543525
1.081573338
1.081573425
1.081577525
1.081635300
1.081650562
1.081665413
1.081678013
1.081678563
1.081749712
1.081797263
1.081805925
1.081820388
1.081851188
1.081865225
1.081878638
1.081935725
1.082017087
1.082020750
1.082023463
1.082061163
1.082092950
1.082093037
1.082093875
1.082148862
1.082162862
1.082166662
1.082167163
1.082167738
1.082170087
1.082183875
1.082231350
1.082254375
1.082259875
1.082262487
1.082314887
1.082357900
1.082373812
1.082425575
1.082431775
1.082442800
1.082464275
1.082477350
1.082508438
1.082548113
1.082623862
1.082624000
1.082658925
1.082685300
1.082700812
1.082700887
1.082754825
1.082784825
1.082786775
1.082799612
1.082813213
1.082857625
1.082902438
1.082908638
1.082930463
1.082962788
1.082995125
1.083000400
1.083010975
1.083013162
1.083040900
1.083074712
1.083097288
1.083120550
1.083124138
1.083131738
1.083138088
1.083151063
1.083153862
1.083170275
1.083215050
1.083228813
1.083262587
1.083265137
1.083267875
1.083271800
1.083285600
1.083298100
1.083328738
1.083338338
1.083389950
1.083401250
1.083409325
1.083409962
1.083410037
1.083436562
1.083455312
1.083470175
1.083475812
1.083484212
1.083552425
1.083566913
1.083578225
1.083584163
1.083687450
1.083793300
1.083802963
1.083806838
1.083861950
1.083863087
1.083880900
1.083920688
1.083930200
1.083962775
1.083988063
1.084005762
1.084112950
1.084128087
1.084133250
1.084138862
1.084145338
1.084152175
1.084156013
1.084159438
1.084160938
1.084183700
1.084217363
1.084266987
1.084284538
1.084297312
1.084312250
1.084318862
1.084392200
1.084393963
1.084432650
1.084450850
1.084452150
1.084459288
1.084495225
1.084503425
1.084507588
1.084528975
1.084534875
1.084596862
1.084618100
1.084637225
1.084641275
1.084663375
1.084669825
1.084683087
1.084694387
1.084696300
1.084723025
1.084772213
1.084817013
1.084838962
1.084840487
1.084873512
1.084942338
1.084943562
1.084970300
1.084970575
1.084982000
1.085005450
1.085030863
1.085076987
1.085078150
1.085135737
1.085142887
1.085185000
1.085279375
1.085280388
1.085339537
1.085374062
1.085412875
1.085419713
1.085480213
1.085503825
1.085512450
1.085552475
1.085552562
1.085560537
1.085572962
1.085595425
1.085643625
1.085665750
1.085721612
1.085743700
1.085748437
1.085753450
1.085787625
1.085794662
1.085888362
1.085895300
1.085930738
1.085941538
1.085959912
1.085974950
1.086006825
1.086043588
1.086054175
1.086060962
1.086062687
1.086072437
1.086101825
1.086103975
1.086127250
1.086129287
1.086141038
1.086148675
1.086180163
1.086187125
1.086199037
1.086199612
1.086214887
1.086233288
1.086240300
1.086426775
1.086427275
1.086435688
1.086473900
1.086631137
1.086668737
1.086699913
1.086712037
1.086744950
1.086749863
1.086769263
1.086769537
1.086780488
1.086818925
1.086842250
1.086846350
1.086881725
1.086893325
1.086908688
1.086909837
1.086916162
1.086919250
1.086993975
1.087050475
1.087071963
1.087106537
1.087117475
1.087131875
1.087190913
1.087209637
1.087258500
1.087295113
1.087295912
1.087297013
1.087308150
1.087311350
1.087314075
1.087337950
1.087339237
1.087349100
1.087358050
1.087371300
1.087395225
1.087420712
1.087424425
1.087425225
1.087429050
1.087471575
1.087506637
1.087538062
1.087540587
1.087547787
1.087548938
1.087551888
1.087553037
1.087558213
1.087563925
1.087571425
1.087574825
1.087625200
1.087630425
1.087633263
1.087633387
1.087675488
1.087676038
1.087688138
1.087707138
1.087715163
1.087719988
1.087745950
1.087751800
1.087765988
1.087781425
1.087795300
1.087800937
1.087801225
1.087807000
1.087817363
1.087850638
1.087865675
1.087870362
1.087888200
1.087915275
1.087939262
1.087942938
1.087971850
1.088003975
1.088023150
1.088039463
1.088042400
1.088067875
1.088124750
1.088124900
1.088126187
1.088128750
1.088164713
1.088178175
1.088179550
1.088219862
1.088233512
1.088250762
1.088251575
1.088263300
1.088269650
1.088275438
1.088276562
1.088288287
1.088289975
1.088296325
1.088301475
1.088305975
1.088340062
1.088340862
1.088346812
1.088369975
1.088403237
1.088405438
1.088428063
1.088436975
1.088438063
1.088442575
1.088449975
1.088477550
1.088483100
1.088550575
1.088571425
1.088616237
1.088650188
1.088653062
1.088675312
1.088702400
1.088706163
1.088710825
1.088728188
1.088731325
1.088741950
1.088744488
1.088781688
1.088782975
1.088796650
1.088806212
1.088808125
1.088818975
1.088830362
1.088835125
1.088836813
1.088839387
1.088841000
1.088880550
1.088881875
1.088890225
1.088905225
1.088918650
1.088953763
1.088986600
1.088993062
1.088994038
1.089144813
1.089158438
1.089229087
1.089252088
1.089257925
1.089295188
1.089295425
1.089323675
1.089397475
1.089467388
1.089493100
1.089581537
1.089615337
1.089665350
1.089669262
1.089731350
1.089808800
1.089812050
1.089815337
1.089850500
1.089952562
1.089973263
1.090004688
1.090060200
1.090118813
1.090165525
1.090202687
1.090276763
1.090322250
1.090324338
1.090484500
1.090514950
1.090586913
1.090627050
1.090767138
1.090786138
1.090801313
1.090803887
1.090830875
1.090861687
1.090910012
1.090967838
1.090982675
1.091003475
1.091101850
1.091116600
1.091122062
1.091149125
1.091163762
1.091172862
1.091197875
1.091200975
1.091246225
1.091256487
1.091357650
1.091429275
1.091429362
1.091440238
1.091494163
1.091603787
1.091637575
1.091687087
1.091724350
1.091831150
1.091838113
1.091875563
1.091901063
1.091907850
1.091920200
1.091991463
1.092011775
1.092031175
1.092034925
1.092065062
1.092069550
1.092069737
1.092089263
1.092128213
1.092139000
1.092160675
1.092161525
1.092167513
1.092219387
1.092262263
1.092279288
1.092282437
1.092301313
1.092356050
1.092362950
1.092419800
1.092450775
1.092459700
1.092518038
1.092559400
1.092608712
1.092622075
1.092696850
1.092700575
1.092736612
1.092736775
1.092749350
1.092782850
1.092858850
1.092866663
1.092866800
1.092902162
1.092969100
1.093096937
1.093129125
1.093220312
1.093223700
1.093241450
1.093301963
1.093409575
1.093447138
1.093447237
1.093518125
1.093518337
1.093574500
1.093583300
1.093589163
1.093599512
1.093627850
1.093678250
1.093696100
1.093706062
1.093717650
1.093783350
1.093849663
1.093862800
1.093866050
1.093889025
1.093932362
1.093932575
1.093962125
1.094008413
1.094012275
1.094025838
1.094079063
1.094087038
1.094281775
1.094287788
1.094298000
1.094337312
1.094401163
1.094437237
1.094464312
1.094473988
1.094489050
1.094545837
1.094578925
1.094585250
1.094631025
1.094650250
1.094666612
1.094757500
1.094881037
1.094895313
1.094980338
1.095033037
1.095064562
1.095070525
1.095083787
1.095125875
1.095138675
1.095178313
1.095217650
1.095240300
1.095329975
1.095365612
1.095470987
1.095497463
1.095608013
1.095618012
1.095705650
1.095715050
1.095723037
1.095824100
1.095938712
1.096040062
1.096059137
1.096112625
1.096118037
1.096192375
1.096198175
1.096261450
1.096288600
1.096339238
1.096416350
1.096488150
1.096503950
1.096527438
1.096534738
1.096592237
1.096597325
1.096601238
1.096626263
1.096705875
1.096715513
1.096799325
1.096856225
1.096866987
1.096911650
1.096929300
1.096939663
1.096996225
1.096996312
1.097052238
1.097064613
1.097124737
1.097139787
1.097192337
1.097192425
1.097211150
1.097228100
1.097253150
1.097343737
1.097345337
1.097432563
1.097471062
1.097513737
1.097548938
1.097558000
1.097606950
1.097608137
1.097698913
1.097741263
1.097783900
1.097909562
1.097918150
1.098110062
1.098194462
1.098247725
1.098314438
1.098325087
1.098331037
1.098359225
1.098377388
1.098378425
1.098393888
1.098460525
1.098472837
1.098496587
1.098528350
1.098532288
1.098542788
1.098570038
1.098575937
1.098576250
1.098585563
1.098622650
1.098634125
1.098638438
1.098661612
1.098766862
1.098815650
1.098844200
1.098883775
1.098910775
1.098960287
1.098960500
1.099012150
1.099030088
1.099110363
1.099153787
1.099163638
1.099167425
1.099193338
1.099213562
1.099240587
1.099248737
1.099312275
1.099329337
1.099349675
1.099349862
1.099350012
1.099389138
1.099403125
1.099465163
1.099498188
1.099505050
1.099510650
1.099534300
1.099547650
1.099666363
1.099696613
1.099700025
1.099760763
1.099777112
1.099779562
1.099804313
1.099871975
1.099900250
1.099921088
1.099937612
1.099966650
1.100000925
1.100069825
1.100086413
1.100108625
1.100109275
1.100122937
1.100161163
1.100187538
1.100196950
1.100209238
1.100220713
1.100221725
1.100288825
1.100314600
1.100348150
1.100376475
1.100379763
1.100436800
1.100438988
1.100528737
1.100543050
1.100566762
1.100587887
1.100594838
1.100686275
1.100700225
1.100778862
1.100852612
1.100897838
1.100958237
1.100958400
1.100959400
1.100975175
1.101029613
1.101128000
1.101149825
1.101170662
1.101183375
1.101209300
1.101282575
1.101291388
1.101326725
1.101343950
1.101382400
1.101450012
1.101513750
1.101553850
1.101700238
1.101722300
1.101776825
1.101879263
1.101969700
1.102163350
1.102304788
1.102346950
1.102358262
1.102429050
1.102499125
1.102593062
1.102595925
1.102634488
1.102679400
1.102684162
1.102708175
1.102721838
1.102777625
1.102811375
1.102811512
1.102815925
1.102825675
1.102878063
1.102905538
1.102959213
1.102994550
1.103040400
1.103049325
1.103086975
1.103090550
1.103118425
1.103161325
1.103242400
1.103261375
1.103274738
1.103287000
1.103297362
1.103302962
1.103309650
1.103309800
1.103354187
1.103380363
1.103435762
1.103483725
1.103516000
1.103518087
1.103557900
1.103586863
1.103800025
1.103804900
1.103806100
1.103860562
1.103885325
1.103938625
1.104102975
1.104120525
1.104144562
1.104160875
1.104180238
1.104182350
1.104200575
1.104259113
1.104260162
1.104268900
1.104317100
1.104364450
1.104395950
1.104441075
1.104443588
1.104444675
1.104489213
1.104555050
1.104567162
1.104622138
1.104633600
1.104687125
1.104726825
1.104756888
1.104775537
1.104814575
1.104842312
1.104875975
1.104890000
1.104916012
1.104981662
1.104994150
1.105165762
1.105166413
1.105185438
1.105251250
1.105281437
1.105332650
1.105436800
1.105456125
1.105653550
1.105791150
1.105792762
1.105817087
1.105986150
1.105988788
1.105993925
1.106022113
1.106039675
1.106048600
1.106071588
1.106085487
1.106212938
1.106245500
1.106341200
1.106481600
1.106558437
1.106573450
1.106594900
1.106622487
1.106622562
1.106623013
1.106635063
1.106639850
1.106639938
1.106691813
1.106724737
1.106748663
1.106756700
1.106770575
1.106777888
1.106816162
1.106888425
1.106901000
1.106908450
1.106921237
1.106937862
1.106940237
1.107015400
1.107015762
1.107018637
1.107065662
1.107075312
1.107131050
1.107159675
1.107193050
1.107211437
1.107243425
1.107267012
1.107273050
1.107345538
1.107352462
1.107389337
1.107404800
1.107475600
1.107526025
1.107526775
1.107587475
1.107604050
1.107607213
1.107678313
1.107743587
1.107746387
1.107773625
1.107796763
1.107813200
1.107959813
1.107979725
1.108063300
1.108073175
1.108076188
1.108140200
1.108160387
1.108247650
1.108457387
1.108467663
1.108496800
1.108578712
1.108636912
1.108650462
1.108681125
1.108718862
1.108756687
1.108768650
1.108792350
1.108813812
1.108932312
1.109028700
1.109035750
1.109066988
1.109077287
1.109125600
1.109154638
1.109175525
1.109176063
1.109217725
1.109228513
1.109341738
1.109362275
1.109369562
1.109383875
1.109393288
1.109448238
1.109470750
1.109476437
1.109521950
1.109578938
1.109602025
1.109677237
1.109684675
1.109708462
1.109731588
1.109740737
1.109744425
1.109799362
1.109807150
1.109858025
1.109904512
1.109943275
1.109974337
1.109978850
1.110052937
1.110105500
1.110118275
1.110128200
1.110163500
1.110186275
1.110192237
1.110221300
1.110257250
1.110257337
1.110310625
1.110334875
1.110364975
1.110414038
1.110492038
1.110526638
1.110579050
1.110579313
1.110585350
1.110595425
1.110597875
1.110698138
1.110798488
1.110830012
1.110839900
1.110959850
1.111061738
1.111105313
1.111114250
1.111180200
1.111195212
1.111331137
1.111353812
1.111354662
1.111359987
1.111435687
1.111445500
1.111460738
1.111472737
1.111535450
1.111549400
1.111551650
1.111600888
1.111604838
1.111633888
1.111660363
1.111667788
1.111680850
1.111684800
1.111880650
1.111990800
1.112043900
1.112062250
1.112215750
1.112224950
1.112282863
1.112296375
1.112296888
1.112312412
1.112340563
1.112340950
1.112384562
1.112398262
1.112417437
1.112441325
1.112456675
1.112520200
1.112520400
1.112535950
1.112549962
1.112602588
1.112619087
1.112655112
1.112675050
1.112701413
1.112715888
1.112832250
1.112846450
1.112879587
1.112908800
1.112939150
1.113039550
1.113057362
1.113057538
1.113066013
1.113085212
1.113088162
1.113103150
1.113168912
1.113172988
1.113189238
1.113240438
1.113313250
1.113316863
1.113338500
1.113374838
1.113376375
1.113390813
1.113470662
1.113470750
1.113537675
1.113542050
1.113562488
1.113570762
1.113604200
1.113631063
1.113663562
1.113733562
1.113794912
1.113813550
1.113821450
1.113827375
1.113844613
1.113916062
1.114274838
1.114318200
1.114328487
1.114430850
1.114557538
1.114600862
1.114656663
1.114665787
1.114706150
1.114713787
1.114715338
1.114728525
1.114745762
1.114750137
1.114870063
1.114927812
1.114941525
1.114948312
1.114951850
1.115108412
1.115108500
1.115112675
1.115116337
1.115152512
1.115288113
1.115315937
1.115383712
1.115399087
1.115401175
1.115421375
1.115450787
1.115473050
1.115501413
1.115618500
1.115648300
1.115757163
1.115767063
1.115776750
1.115788737
1.115798038
1.115872175
1.115873500
1.115880200
1.115901562
1.115922225
1.115984250
1.115996225
1.116024425
1.116161762
1.116242538
1.116287125
1.116335700
1.116350938
1.116430213
1.116436713
1.116576487
1.116578550
1.116581862
1.116595075
1.116602387
1.116653500
1.116690750
1.116721525
1.116755563
1.116810963
1.116874725
1.116880988
1.116953762
1.117017313
1.117207475
1.117227325
1.117247263
1.117316912
1.117329863
1.117352163
1.117367363
1.117373638
1.117399225
1.117405987
1.117408950
1.117436550
1.117457750
1.117478538
1.117494512
1.117512150
1.117523725
1.117538625
1.117564525
1.117578400
1.117586775
1.117589587
1.117589800
1.117656662
1.117739812
1.117750312
1.117754738
1.117788275
1.117788763
1.117821013
1.117823838
1.117831950
1.117837675
1.117845337
1.117956950
1.117959525
1.117960525
1.118036962
1.118094212
1.118152800
1.118196625
1.118200225
1.118215450
1.118217838
1.118290913
1.118314400
1.118317300
1.118327575
1.118341500
1.118422387
1.118500387
1.118521125
1.118581425
1.118603625
1.118683350
1.118687112
1.118740038
1.118740537
1.118756838
1.118766912
1.118767438
1.118772212
1.118868525
1.118875162
1.118892662
1.118901925
1.119060575
1.119106362
1.119129213
1.119138213
1.119152175
1.119260550
1.119282250
1.119290362
1.119325675
1.119325813
1.119367138
1.119393237
1.119412513
1.119432950
1.119525800
1.119527850
1.119597788
1.119635700
1.119640850
1.119648938
1.119677363
1.119720387
1.119834375
1.119890688
1.119900488
1.119912538
1.119928737
1.120067850
1.120115512
1.120207413
1.120210250
1.120255500
1.120259750
1.120261063
1.120261437
1.120273438
1.120297837
1.120322950
1.120324937
1.120336350
1.120356013
1.120421100
1.120458800
1.120553800
1.120658287
1.120728525
1.120823950
1.120975225
1.120980850
1.121013087
1.121049650
1.121059075
1.121105425
1.121106550
1.121190575
1.121223050
1.121226363
1.121237038
1.121241837
1.121248875
1.121278975
1.121279925
1.121367337
1.121403512
1.121408175
1.121416275
1.121499237
1.121544888
1.121558237
1.121615975
1.121665338
1.121672875
1.121679038
1.121697225
1.121708175
1.121708475
1.121708563
1.121749675
1.121762263
1.121769688
1.121773563
1.121786425
1.121786812
1.121789788
1.121911188
1.121922438
1.122023637
1.122031550
1.122045600
1.122056625
1.122058538
1.122107388
1.122167700
1.122173413
1.122191700
1.122250837
1.122278350
1.122292387
1.122299350
1.122406262
1.122415025
1.122468250
1.122475963
1.122526600
1.122559413
1.122568962
1.122614288
1.122615875
1.122654063
1.122695100
1.122758738
1.122794675
1.122828512
1.122873363
1.122881938
1.122882025
1.122882112
1.122932588
1.122933000
1.122947600
1.123195775
1.123228088
1.123277363
1.123281112
1.123284863
1.123292175
1.123550950
1.123572175
1.123584762
1.123644413
1.123648200
1.123688312
1.123689975
1.123705200
1.123756063
1.123794325
1.123870625
1.123876325
1.123972475
1.123977250
1.123992925
1.124068725
1.124071487
1.124134550
1.124182275
1.124250487
1.124292513
1.124316137
1.124332362
1.124333763
1.124408487
1.124425400
1.124480300
1.124489975
1.124522538
1.124538988
1.124565363
1.124609775
1.124616038
1.124658037
1.124692825
1.124707362
1.124732113
1.124779412
1.124860875
1.124889737
1.124913462
1.124998262
1.125041313
1.125089613
1.125104125
1.125241725
1.125257750
1.125326950
1.125355250
1.125357025
1.125398600
1.125420738
1.125420937
1.125428750
1.125453387
1.125481950
1.125508938
1.125547687
1.125547925
1.125697138
1.125729288
1.125770587
1.125796787
1.125842237
1.125855862
1.125861075
1.125864300
1.125875912
1.125878987
1.125916375
1.125977363
1.125993863
1.126019575
1.126099587
1.126116687
1.126143625
1.126194825
1.126488888
1.126519537
1.126569000
1.126632275
1.126722225
1.126744125
1.126765812
1.126841337
1.126898563
1.127005825
1.127005962
1.127016800
1.127024300
1.127081525
1.127101013
1.127192912
1.127195775
1.127285375
1.127295675
1.127439425
1.127466375
1.127491250
1.127509287
1.127565912
1.127574950
1.127611950
1.127642350
1.127652913
1.127653000
1.127712375
1.127775475
1.127862388
1.127891562
1.127900150
1.127931100
1.127961125
1.128031200
1.128043800
1.128078013
1.128090075
1.128090925
1.128128913
1.128189237
1.128231938
1.128234713
1.128281738
1.128387312
1.128402462
1.128402600
1.128414025
1.128490737
1.128528825
1.128561150
1.128594362
1.128621338
1.128706050
1.128709963
1.128716175
1.128716825
1.128729500
1.128753450
1.128762325
1.128890875
1.128902025
1.128926188
1.129047987
1.129049425
1.129083350
1.129083438
1.129098250
1.129126225
1.129197775
1.129262225
1.129319837
1.129396012
1.129444850
1.129483950
1.129528637
1.129552175
1.129553862
1.129580350
1.129583300
1.129636038
1.129664775
1.129672500
1.129708413
1.129717575
1.129730050
1.129872875
1.129993087
1.130062163
1.130172375
1.130188600
1.130199800
1.130232113
1.130234837
1.130257625
1.130339763
1.130360450
1.130366625
1.130379475
1.130496250
1.130553987
1.130586488
1.130602325
1.130612225
1.130668800
1.130678025
1.130816012
1.130869025
1.130879412
1.130982262
1.130982388
1.131024487
1.131043300
1.131051225
1.131096387
1.131107988
1.131134188
1.131137438
1.131195825
1.131287675
1.131303437
1.131313500
1.131390013
1.131416050
1.131643475
1.131712950
1.131744925
1.131745100
1.131784762
1.131790487
1.131827125
1.131982812
1.131993475
1.132067187
1.132155900
1.132166825
1.132210137
1.132226600
1.132253987
1.132260637
1.132350625
1.132380638
1.132393437
1.132442550
1.132562387
1.132675513
1.132691462
1.132709388
1.132800087
1.132815563
1.132834563
1.132848875
1.132851525
1.132881288
1.132911213
1.132914412
1.132967825
1.132967913
1.132985963
1.133035575
1.133043063
1.133072288
1.133090013
1.133095625
1.133098725
1.133136575
1.133212563
1.133274775
1.133338687
1.133405087
1.133478925
1.133483737
1.133484325
1.133521363
1.133539100
1.133566350
1.133610675
1.133659625
1.133666862
1.133680913
1.133699325
1.133725975
1.133795762
1.133810025
1.133828562
1.133943088
1.133996162
1.134018525
1.134089462
1.134096725
1.134149350
1.134168950
1.134181137
1.134212100
1.134255237
1.134257200
1.134310525
1.134323000
1.134339587
1.134393838
1.134402575
1.134466375
1.134500625
1.134554087
1.134622887
1.134624925
1.134699287
1.134706200
1.134771750
1.134772875
1.134808000
1.134827700
1.134852938
1.134896975
1.134973425
1.134980000
1.135019788
1.135101263
1.135101362
1.135146112
1.135320500
1.135412150
1.135432500
1.135481538
1.135495575
1.135536975
1.135551775
1.135589825
1.135619325
1.135620475
1.135665975
1.135732250
1.135800388
1.135806387
1.135852450
1.135920962
1.135947175
1.135985463
1.136008588
1.136020012
1.136048812
1.136157363
1.136195875
1.136298613
1.136538038
1.136550112
1.136582575
1.136623287
1.136653963
1.136707987
1.136709975
1.136765375
1.136843275
1.136864612
1.136925538
1.136930350
1.136961237
1.137174625
1.137174713
1.137223200
1.137235150
1.137312312
1.137312400
1.137453850
1.137506037
1.137576650
1.137654313
1.137683337
1.137733563
1.137760212
1.137909875
1.137919713
1.137953075
1.138001025
1.138012012
1.138013425
1.138037675
1.138147213
1.138296775
1.138323563
1.138361475
1.138377313
1.138430787
1.138440638
1.138615000
1.138660438
1.138663688
1.138710612
1.138719412
1.138794137
1.138803600
1.138953212
1.138954012
1.139035025
1.139053287
1.139063125
1.139066675
1.139072175
1.139151600
1.139205375
1.139242738
1.139330425
1.139419650
1.139453312
1.139496550
1.139617150
1.139620038
1.139691300
1.139732662
1.139736800
1.139784738
1.139791838
1.139816900
1.139826237
1.139884888
1.139898312
1.139938338
1.139960475
1.139961975
1.139989675
1.140020562
1.140139100
1.140175200
1.140175638
1.140184913
1.140214087
1.140262062
1.140262150
1.140376913
1.140385575
1.140390162
1.140539837
1.140590912
1.140664150
1.140697625
1.140743137
1.140819288
1.140828550
1.140832300
1.140928987
1.140944463
1.141020825
1.141036713
1.141061550
1.141062000
1.141066750
1.141202537
1.141238650
1.141306000
1.141353338
1.141474988
1.141562125
1.141564712
1.141703987
1.141748725
1.141817188
1.141826000
1.141856562
1.141887413
1.142017363
1.142092937
1.142144850
1.142205088
1.142222338
1.142241950
1.142313150
1.142388300
1.142388388
1.142405400
1.142509463
1.142542125
1.142598625
1.142709850
1.142709938
1.142753888
1.142761963
1.142768763
1.142780450
1.142863938
1.142913813
1.142918312
1.142918387
1.142923175
1.143018975
1.143024787
1.143083888
1.143098863
1.143182625
1.143200863
1.143206925
1.143208950
1.143244938
1.143264913
1.143312900
1.143318975
1.143409900
1.143463888
1.143484287
1.143550738
1.143566250
1.143583825
1.143605275
1.143699538
1.143717925
1.143766050
1.143800987
1.143811888
1.143812950
1.143817525
1.143862975
1.143883025
1.143967550
1.143989050
1.144038325
1.144171675
1.144218750
1.144265838
1.144301087
1.144343588
1.144353000
1.144410250
1.144410700
1.144422613
1.144506237
1.144541213
1.144566700
1.144698050
1.144701688
1.144707512
1.144721250
1.144751612
1.144752912
1.144854737
1.144915987
1.144991612
1.145017812
1.145055750
1.145100613
1.145190600
1.145222512
1.145326275
1.145353375
1.145360900
1.145360987
1.145407700
1.145492762
1.145501275
1.145511675
1.145516250
1.145628525
1.145653213
1.145653925
1.145703300
1.145712775
1.145712900
1.145928213
1.145956975
1.146072550
1.146088475
1.146120775
1.146135088
1.146141625
1.146166025
1.146171712
1.146195712
1.146239125
1.146247550
1.146285138
1.146289950
1.146311263
1.146317625
1.146459300
1.146534812
1.146607900
1.146667950
1.146736000
1.146850225
1.146851888
1.146924263
1.146929162
1.146993750
1.147007712
1.147048637
1.147062162
1.147137937
1.147220163
1.147222750
1.147248588
1.147257475
1.147474425
1.147507325
1.147523962
1.147527688
1.147550250
1.147557413
1.147735275
1.147740763
1.147775812
1.147783613
1.147942012
1.147991275
1.148026587
1.148049575
1.148093562
1.148103988
1.148113262
1.148153587
1.148180875
1.148250412
1.148259350
1.148358300
1.148434262
1.148531287
1.148570588
1.148576375
1.148623638
1.148649138
1.148656287
1.148716750
1.148739138
1.148748312
1.148821838
1.148861900
1.148937500
1.148979837
1.148981425
1.149019787
1.149022600
1.149094400
1.149133112
1.149133362
1.149235325
1.149275400
1.149287413
1.149325400
1.149347600
1.149355125
1.149440412
1.149460362
1.149594600
1.149692625
1.149706350
1.149753575
1.149798125
1.149937463
1.150007175
1.150121500
1.150153000
1.150173925
1.150191050
1.150209950
1.150325150
1.150352962
1.150389700
1.150434238
1.150461575
1.150552938
1.150603875
1.150621975
1.150646250
1.150713425
1.150713513
1.150734550
1.150770537
1.150785275
1.150790275
1.150803237
1.150851100
1.150880550
1.150981825
1.151004325
1.151034100
1.151109638
1.151274663
1.151372263
1.151479300
1.151699025
1.151732087
1.151734225
1.151755562
1.151846650
1.151907575
1.151940600
1.152013725
1.152014275
1.152077087
1.152147425
1.152147675
1.152162950
1.152163513
1.152167250
1.152180275
1.152184637
1.152208800
1.152224125
1.152227362
1.152267625
1.152287813
1.152299512
1.152316400
1.152318300
1.152332675
1.152392400
1.152442000
1.152539288
1.152583475
1.152591813
1.152653675
1.152653750
1.152663225
1.152669313
1.152682375
1.152760400
1.152839963
1.153000450
1.153003325
1.153147025
1.153150238
1.153155338
1.153164925
1.153244313
1.153246975
1.153312862
1.153356150
1.153400087
1.153413863
1.153431413
1.153509862
1.153525037
1.153617700
1.153704575
1.153720925
1.153721012
1.153733212
1.153809488
1.153869000
1.153874500
1.153939125
1.154017675
1.154091737
1.154163038
1.154166237
1.154211825
1.154226825
1.154347675
1.154368225
1.154381413
1.154425350
1.154533887
1.154611750
1.154625300
1.154674300
1.154699388
1.154783525
1.154824962
1.154864075
1.154864163
1.154924150
1.154968150
1.154986775
1.154999775
1.155060425
1.155081087
1.155106575
1.155249187
1.155261263
1.155279800
1.155400550
1.155485113
1.155486438
1.155497012
1.155508700
1.155519837
1.155540500
1.155571113
1.155604312
1.155608800
1.155611388
1.155699237
1.155763150
1.155790000
1.155871275
1.155876163
1.156013250
1.156023775
1.156041988
1.156056825
1.156177800
1.156193050
1.156271513
1.156280012
1.156292375
1.156352812
1.156388250
1.156421388
1.156437813
1.156486225
1.156490887
1.156512325
1.156598763
1.156604437
1.156618187
1.156650600
1.156671838
1.156698463
1.156752438
1.156792637
1.156811038
1.156814737
1.156856287
1.156880025
1.156916237
1.156995913
1.157022587
1.157060163
1.157071463
1.157165950
1.157244563
1.157296563
1.157296900
1.157373662
1.157389225
1.157391087
1.157488062
1.157536450
1.157559187
1.157615450
1.157751987
1.157752125
1.157792375
1.157794750
1.157870800
1.157872438
1.157887137
1.157932175
1.158005138
1.158061063
1.158170963
1.158222438
1.158292450
1.158359987
1.158443362
1.158447675
1.158484462
1.158503988
1.158544275
1.158578263
1.158631987
1.158661112
1.158746400
1.158750687
1.158759250
1.158781663
1.158958963
1.159012137
1.159015950
1.159028287
1.159049238
1.159067087
1.159092650
1.159127162
1.159129925
1.159241313
1.159250125
1.159315875
1.159396088
1.159418962
1.159481075
1.159621012
1.159626225
1.159658375
1.159670950
1.159728900
1.159731913
1.159732037
1.159732800
1.159780787
1.159900050
1.160011725
1.160111050
1.160222575
1.160250662
1.160280388
1.160282900
1.160363063
1.160427875
1.160443725
1.160480350
1.160524137
1.160541675
1.160550638
1.160582237
1.160648862
1.160663288
1.160701987
1.160735050
1.160758112
1.160761725
1.160826362
1.160834488
1.160930812
1.161027600
1.161030950
1.161042013
1.161054625
1.161066912
1.161079962
1.161123100
1.161161387
1.161173162
1.161207450
1.161235750
1.161300700
1.161401313
1.161417612
1.161487425
1.161539612
1.161568275
1.161645862
1.161679987
1.161707575
1.161750513
1.161898250
1.161980988
1.161983825
1.162100125
1.162114000
1.162150938
1.162178212
1.162277350
1.162315350
1.162401450
1.162402762
1.162449338
1.162571012
1.162623262
1.162647887
1.162718725
1.162765325
1.162854400
1.162869512
1.162869762
1.162869850
1.162901475
1.163049700
1.163098063
1.163147163
1.163157125
1.163160388
1.163223850
1.163271450
1.163319875
1.163344525
1.163379400
1.163439425
1.163557638
1.163558988
1.163562138
1.163640750
1.163652450
1.163654262
1.163697075
1.163697163
1.163705525
1.163724388
1.163747637
1.163773200
1.163780262
1.163842225
1.163881687
1.163884037
1.164049038
1.164213737
1.164213888
1.164218613
1.164227325
1.164301175
1.164337600
1.164441312
1.164450300
1.164567687
1.164570413
1.164582288
1.164590700
1.164611312
1.164636363
1.164791612
1.164878763
1.164891563
1.164953313
1.165020375
1.165039362
1.165092763
1.165140625
1.165149737
1.165381962
1.165409800
1.165455788
1.165459325
1.165481025
1.165674963
1.165699175
1.165701950
1.165727775
1.165838825
1.165871563
1.165922225
1.165936825
1.166073625
1.166089725
1.166154550
1.166172975
1.166207250
1.166222188
1.166239575
1.166287125
1.166293588
1.166330775
1.166333612
1.166391675
1.166488800
1.166556987
1.166615275
1.166627787
1.166733438
1.166796500
1.166814463
1.166844575
1.166861300
1.166930900
1.167014300
1.167016113
1.167055512
1.167084900
1.167146812
1.167166638
1.167171587
1.167171700
1.167202475
1.167249025
1.167250713
1.167495200
1.167496575
1.167561850
1.167624750
1.167650025
1.167669162
1.167760150
1.167846413
1.167846500
1.167846600
1.167889437
1.167891225
1.168016075
1.168097450
1.168125900
1.168228188
1.168265150
1.168398838
1.168464150
1.168482063
1.168509600
1.168581800
1.168640987
1.168665250
1.168706675
1.168707925
1.168722500
1.168744962
1.168745625
1.168766512
1.168804575
1.168840675
1.168874837
1.168964537
1.168991425
1.169065237
1.169163225
1.169214512
1.169266750
1.169282137
1.169375412
1.169391650
1.169477687
1.169506137
1.169510087
1.169539212
1.169566075
1.169575650
1.169578425
1.169623150
1.169625675
1.169734038
1.169783063
1.169785525
1.169795700
1.169801988
1.169881025
1.169960300
1.169984325
1.170011750
1.170179787
1.170231412
1.170277438
1.170283013
1.170285712
1.170350750
1.170353837
1.170392413
1.170426012
1.170447262
1.170466725
1.170535150
1.170549588
1.170603850
1.170608263
1.170633387
1.170680963
1.170725850
1.170782350
1.170794212
1.170809600
1.170818850
1.170872775
1.170935175
1.170935325
1.171013038
1.171030438
1.171037762
1.171042950
1.171049138
1.171080950
1.171096313
1.171101912
1.171106100
1.171171337
1.171181288
1.171197937
1.171323375
1.171371025
1.171379262
1.171438225
1.171605000
1.171640237
1.171654650
1.171700500
1.171710100
1.171722200
1.171746587
1.171762775
1.171801588
1.171817000
1.171880950
1.171980500
1.171991625
1.171994950
1.172002175
1.172023375
1.172070938
1.172088613
1.172187413
1.172193825
1.172204613
1.172218400
1.172354575
1.172434412
1.172482225
1.172482962
1.172543550
1.172634400
1.172680725
1.172680863
1.172688337
1.172799225
1.172808325
1.172899425
1.172910700
1.172925487
1.172933913
1.172983462
1.172989288
1.173006225
1.173037762
1.173043138
1.173072912
1.173147638
1.173299150
1.173376475
1.173508688
1.173551112
1.173576275
1.173667913
1.173668000
1.173695925
1.173737725
1.173802700
1.173838275
1.173898163
1.173904062
1.173926975
1.173959525
1.173983025
1.174006000
1.174029150
1.174037587
1.174073750
1.174121088
1.174138362
1.174161250
1.174208512
1.174251800
1.174260488
1.174340800
1.174380863
1.174393063
1.174431875
1.174471100
1.174487588
1.174504538
1.174529600
1.174587962
1.174588050
1.174666112
1.174675638
1.174685825
1.174767362
1.174823013
1.174885887
1.174888150
1.174896425
1.174905200
1.174941538
1.174985700
1.175008600
1.175124875
1.175177287
1.175205600
1.175303737
1.175322863
1.175327425
1.175347037
1.175413913
1.175448613
1.175512175
1.175548100
1.175549350
1.175581375
1.175590100
1.175651525
1.175657287
1.175749238
1.175785725
1.175840288
1.175840438
1.175874875
1.175883962
1.175922088
1.176033862
1.176061250
1.176115175
1.176177800
1.176269375
1.176311900
1.176326775
1.176427275
1.176445463
1.176473750
1.176522087
1.176573800
1.176660900
1.176661050
1.176859275
1.176970738
1.177017575
1.177033650
1.177042675
1.177097950
1.177123638
1.177220662
1.177220912
1.177237675
1.177315550
1.177323025
1.177356575
1.177537338
1.177583862
1.177663687
1.177752762
1.177828650
1.177904137
1.177913812
1.177951662
1.178159912
1.178180600
1.178217137
1.178230225
1.178230312
1.178308900
1.178354813
1.178375788
1.178383700
1.178479350
1.178507025
1.178517363
1.178521725
1.178692838
1.178695588
1.178746438
1.178757625
1.178758675
1.178780313
1.178793600
1.178813437
1.178861950
1.178862038
1.178885175
1.178917950
1.178923800
1.178958337
1.178998975
1.179058900
1.179064513
1.179080900
1.179080987
1.179081063
1.179088075
1.179096175
1.179105875
1.179118200
1.179131450
1.179131537
1.179144600
1.179186300
1.179211363
1.179232663
1.179237025
1.179237462
1.179248212
1.179285137
1.179294363
1.179299937
1.179391838
1.179405250
1.179412813
1.179432475
1.179454688
1.179479563
1.179495275
1.179541075
1.179586525
1.179624712
1.179700737
1.179764737
1.179783812
1.179803800
1.179844738
1.179849212
1.179856712
1.179868612
1.179876088
1.179890425
1.179933675
1.179947738
1.179954662
1.179990200
1.180007175
1.180013112
1.180015300
1.180051437
1.180148238
1.180175175
1.180233225
1.180243212
1.180281150
1.180284950
1.180322513
1.180377288
1.180395588
1.180468850
1.180552950
1.180559625
1.180661563
1.180776862
1.180782337
1.180813762
1.180821350
1.180831125
1.180908150
1.180938000
1.180963350
1.180988625
1.181085275
1.181120950
1.181149075
1.181152587
1.181159712
1.181193000
1.181201750
1.181202825
1.181268500
1.181290238
1.181337325
1.181430388
1.181464025
1.181465363
1.181499850
1.181504525
1.181545862
1.181565088
1.181568150
1.181659250
1.181688575
1.181714262
1.181714338
1.181752287
1.181943425
1.182008587
1.182132275
1.182179363
1.182238850
1.182324737
1.182325375
1.182325462
1.182411813
1.182474550
1.182483488
1.182500563
1.182507912
1.182610625
1.182612875
1.182691338
1.182718137
1.182718300
1.182819537
1.182824963
1.182856837
1.182864338
1.182894650
1.182962850
1.182967188
1.182999575
1.183031762
1.183062275
1.183110137
1.183213300
1.183220475
1.183220563
1.183296687
1.183332275
1.183374850
1.183439950
1.183451237
1.183469950
1.183485000
1.183496013
1.183591400
1.183646175
1.183709850
1.183711250
1.183769100
1.183774362
1.183774875
1.183793738
1.183810050
1.183850038
1.183887963
1.183889762
1.183915363
1.183977300
1.184006500
1.184020025
1.184073813
1.184155225
1.184194812
1.184197625
1.184198725
1.184251812
1.184263113
1.184307575
1.184329100
1.184332125
1.184406225
1.184468513
1.184488938
1.184547700
1.184600663
1.184605925
1.184639225
1.184699713
1.184732663
1.184770663
1.184790313
1.184831475
1.184886362
1.184886600
1.184887825
1.184893063
1.184946438
1.185045212
1.185055037
1.185154087
1.185242200
1.185267113
1.185268562
1.185318888
1.185361775
1.185366375
1.185409463
1.185423950
1.185467613
1.185483000
1.185483288
1.185491325
1.185544575
1.185552088
1.185567250
1.185622662
1.185624438
1.185714788
1.185717375
1.185764162
1.185821525
1.185823537
1.185836937
1.185899000
1.185903200
1.185903512
1.185937162
1.186017612
1.186038500
1.186100475
1.186102538
1.186137650
1.186177275
1.186190725
1.186255637
1.186268338
1.186273525
1.186333850
1.186359963
1.186452600
1.186497713
1.186497800
1.186539087
1.186587138
1.186604800
1.186613188
1.186628213
1.186690250
1.186767175
1.186845088
1.186927225
1.186944175
1.186988587
1.187006750
1.187017900
1.187023512
1.187037663
1.187053225
1.187054038
1.187055538
1.187083013
1.187109037
1.187138125
1.187153125
1.187175250
1.187188612
1.187190638
1.187226175
1.187226475
1.187387262
1.187515438
1.187531263
1.187536150
1.187655225
1.187751450
1.187793875
1.187848925
1.187869200
1.187907988
1.187937800
1.187976250
1.188124275
1.188129037
1.188138200
1.188177138
1.188188737
1.188189675
1.188202337
1.188258562
1.188265287
1.188285000
1.188357075
1.188358350
1.188378675
1.188404463
1.188423237
1.188457212
1.188458438
1.188565800
1.188571613
1.188623625
1.188662263
1.188680750
1.188758200
1.188807875
1.188841200
1.188843650
1.188903288
1.188908075
1.188924925
1.188932088
1.189071350
1.189083325
1.189093350
1.189142100
1.189175425
1.189373750
1.189426400
1.189475900
1.189637650
1.189662863
1.189735725
1.189791988
1.189865488
1.189879750
1.189945562
1.189969838
1.189988038
1.189998600
1.190032325
1.190047988
1.190050588
1.190071475
1.190071738
1.190076675
1.190083913
1.190085363
1.190096325
1.190105187
1.190107213
1.190108550
1.190130587
1.190189612
1.190211837
1.190244288
1.190251700
1.190257612
1.190259650
1.190261763
1.190347688
1.190373225
1.190414913
1.190438550
1.190464812
1.190520463
1.190521625
1.190525363
1.190552062
1.190581900
1.190650750
1.190656375
1.190704150
1.190704288
1.190778537
1.190785775
1.190827525
1.190838487
1.190848575
1.190858912
1.190908825
1.190944138
1.190966088
1.190977325
1.190981350
1.190987575
1.191003850
1.191013350
1.191016300
1.191050313
1.191099225
1.191147587
1.191175725
1.191219600
1.191282925
1.191291075
1.191305562
1.191361550
1.191364950
1.191426400
1.191478550
1.191504762
1.191602450
1.191683913
1.191700912
1.191730863
1.191733062
1.191746200
1.191781788
1.191787025
1.191812762
1.191833500
1.191834537
1.191908437
1.192033462
1.192090625
1.192118213
1.192153838
1.192205887
1.192205975
1.192206250
1.192243725
1.192279988
1.192330850
1.192336862
1.192339913
1.192437463
1.192493012
1.192560550
1.192599538
1.192631938
1.192648750
1.192719888
1.192744500
1.192747913
1.192771463
1.192840400
1.192859937
1.192862700
1.192896063
1.192905137
1.192932625
1.192943237
1.192963100
1.192987763
1.193079125
1.193106838
1.193187262
1.193284325
1.193328088
1.193434362
1.193449975
1.193463200
1.193486438
1.193491738
1.193523837
1.193618537
1.193647188
1.193675075
1.193752563
1.193752762
1.193753225
1.193777312
1.193847750
1.193875787
1.193933500
1.193935538
1.193958612
1.194116437
1.194121400
1.194199050
1.194272987
1.194283087
1.194318487
1.194400837
1.194402200
1.194445825
1.194456325
1.194457837
1.194457937
1.194500963
1.194588400
1.194615950
1.194676687
1.194724263
1.194737413
1.194747712
1.194749950
1.194770588
1.194799700
1.194831887
1.194843850
1.194869300
1.194887463
1.194891200
1.194910563
1.194910738
1.194961925
1.194979463
1.194991375
1.194994125
1.195062637
1.195130438
1.195163638
1.195190037
1.195207200
1.195255362
1.195289712
1.195385425
1.195545400
1.195609413
1.195714713
1.195782625
1.195807787
1.195815813
1.195884587
1.195945700
1.195985900
1.195999962
1.196056100
1.196057413
1.196122338
1.196149750
1.196292075
1.196292975
1.196307737
1.196309663
1.196347838
1.196347962
1.196410538
1.196428700
1.196500937
1.196554537
1.196573875
1.196581375
1.196593312
1.196653262
1.196687925
1.196731238
1.196762163
1.196833862
1.196901625
1.196915938
1.196991687
1.197115525
1.197115600
1.197135738
1.197201650
1.197207212
1.197209362
1.197274613
1.197282775
1.197318525
1.197340325
1.197370337
1.197407813
1.197465512
1.197494825
1.197498737
1.197524900
1.197533550
1.197547975
1.197591650
1.197622812
1.197648950
1.197705550
1.197717137
1.197735875
1.197787488
1.197797400
1.197819063
1.197851500
1.197931963
1.197935650
1.198005025
1.198007113
1.198038675
1.198065975
1.198154313
1.198174725
1.198235925
1.198273250
1.198291288
1.198302238
1.198412925
1.198413063
1.198436650
1.198501250
1.198518625
1.198532638
1.198558825
1.198604962
1.198619050
1.198619275
1.198634987
1.198660738
1.198693300
1.198722988
1.198779925
1.198781750
1.198793175
1.198822075
1.198832713
1.198851963
1.198874438
1.198916875
1.198969538
1.198979162
1.198991925
1.199144200
1.199227575
1.199263150
1.199315300
1.199342488
1.199390512
1.199418400
1.199488038
1.199494350
1.199499988
1.199654725
1.199729175
1.199778075
1.199784925
1.199787788
1.199800225
1.199893250
1.199979775
1.199979888
1.199990250
1.200014037
1.200024138
1.200040600
1.200054388
1.200054488
1.200054788
1.200100337
1.200172012
1.200282350
1.200285937
1.200294812
1.200318438
1.200339650
1.200419238
1.200494538
1.200564975
1.200669775
1.200683700
1.200693063
1.200716325
1.200722188
1.200748100
1.200887288
1.200917038
1.200969325
1.201013762
1.201045800
1.201068725
1.201135700
1.201140475
1.201164937
1.201173113
1.201174625
1.201187863
1.201213188
1.201225063
1.201238113
1.201238200
1.201266163
1.201274212
1.201325163
1.201325350
1.201402250
1.201405363
1.201415700
1.201453362
1.201455863
1.201465175
1.201486675
1.201490313
1.201525025
1.201558137
1.201558475
1.201570588
1.201602800
1.201650312
1.201748663
1.201907787
1.201941638
1.201944000
1.201957275
1.202071475
1.202118438
1.202228237
1.202241700
1.202246425
1.202251138
1.202253800
1.202286300
1.202375788
1.202391838
1.202400275
1.202413500
1.202441162
1.202447675
1.202451388
1.202451463
1.202516437
1.202556587
1.202796638
1.202823788
1.202838787
1.202919588
1.202921400
1.202939625
1.202940375
1.202947613
1.202948525
1.203013950
1.203014237
1.203019400
1.203027675
1.203046712
1.203049775
1.203061550
1.203114025
1.203127400
1.203144162
1.203271650
1.203276500
1.203299787
1.203393500
1.203480200
1.203524288
1.203590250
1.203597825
1.203604500
1.203634363
1.203644275
1.203682675
1.203744525
1.203758813
1.203909437
1.203953263
1.203987200
1.204020838
1.204067288
1.204176125
1.204281262
1.204288812
1.204306825
1.204346112
1.204412538
1.204419062
1.204421987
1.204536225
1.204554300
1.204615200
1.204621825
1.204645575
1.204811700
1.204843100
1.204888687
1.204896000
1.205013050
1.205048362
1.205074213
1.205117725
1.205172475
1.205176438
1.205192075
1.205238725
1.205292725
1.205301000
1.205486712
1.205496638
1.205629350
1.205652675
1.205657875
1.205671287
1.205685650
1.205701075
1.205779912
1.205787563
1.205903063
1.205982225
1.206064500
1.206068850
1.206077513
1.206082162
1.206082263
1.206140688
1.206158663
1.206171150
1.206223637
1.206223725
1.206238437
1.206275012
1.206285038
1.206319850
1.206336400
1.206352212
1.206429325
1.206443238
1.206457113
1.206492362
1.206543338
1.206577112
1.206591100
1.206788487
1.206792387
1.206811537
1.206833625
1.206839288
1.206844962
1.206905088
1.206913100
1.206958187
1.206994912
1.207000650
1.207132175
1.207137825
1.207186625
1.207191325
1.207215813
1.207260313
1.207272600
1.207359975
1.207402975
1.207482050
1.207600075
1.207616900
1.207632787
1.207649550
1.207672212
1.207673475
1.207705675
1.207714538
1.207715650
1.207716050
1.207761650
1.207874675
1.207878237
1.207884388
1.207954700
1.207954775
1.207963850
1.207981000
1.207989450
1.208015050
1.208111675
1.208180575
1.208250562
1.208261975
1.208281662
1.208308638
1.208395750
1.208415950
1.208464837
1.208467275
1.208477737
1.208560162
1.208587038
1.208632050
1.208845212
1.208876513
1.209006038
1.209023625
1.209039250
1.209121000
1.209161375
1.209190238
1.209341637
1.209412262
1.209421763
1.209470113
1.209472475
1.209517362
1.209523600
1.209552912
1.209559188
1.209560463
1.209575813
1.209600288
1.209606275
1.209692812
1.209830088
1.209845712
1.209857587
1.209903825
1.209944125
1.209953087
1.209961438
1.210016037
1.210036437
1.210143538
1.210174813
1.210258050
1.210268050
1.210292000
1.210372463
1.210387600
1.210398237
1.210399450
1.210411225
1.210424538
1.210454837
1.210454950
1.210560925
1.210570550
1.210580213
1.210625750
1.210654813
1.210737275
1.210738250
1.210816912
1.210834450
1.210907275
1.210908312
1.211001962
1.211013700
1.211037575
1.211098187
1.211104700
1.211141350
1.211153338
1.211156163
1.211193250
1.211248963
1.211275700
1.211310450
1.211312987
1.211334225
1.211363125
1.211429038
1.211551213
1.211558900
1.211567412
1.211575012
1.211686400
1.211771200
1.211791000
1.211800850
1.211801775
1.211809050
1.211821975
1.211905012
1.211974425
1.212001300
1.212008600
1.212023600
1.212150363
1.212181837
1.212214550
1.212274925
1.212288188
1.212288475
1.212306638
1.212338225
1.212340500
1.212432475
1.212486762
1.212535037
1.212590637
1.212599100
1.212663862
1.212682250
1.212720200
1.212724450
1.212729262
1.212791112
1.212865763
1.212877838
1.212894263
1.212894350
1.212932075
1.212990225
1.213079825
1.213132338
1.213133787
1.213154438
1.213156200
1.213258512
1.213291225
1.213352575
1.213368675
1.213398525
1.213472350
1.213488663
1.213555275
1.213583062
1.213583275
1.213583513
1.213607800
1.213620187
1.213656513
1.213668675
1.213669425
1.213671812
1.213751300
1.213780350
1.213811300
1.213825425
1.213915188
1.213916525
1.213924763
1.213956038
1.214014638
1.214065200
1.214074362
1.214134887
1.214140950
1.214141163
1.214199337
1.214296950
1.214331925
1.214402837
1.214524175
1.214531588
1.214601288
1.214606188
1.214683075
1.214683250
1.214711625
1.214730762
1.214752113
1.214757488
1.214765850
1.214795700
1.214833725
1.214902850
1.214903562
1.214914000
1.214923975
1.214967212
1.214980075
1.215127487
1.215204450
1.215253525
1.215268650
1.215275875
1.215284113
1.215313575
1.215315400
1.215345387
1.215387050
1.215417025
1.215436262
1.215459012
1.215468675
1.215478562
1.215490837
1.215622463
1.215627525
1.215672400
1.215675438
1.215847150
1.215850725
1.215851700
1.215969188
1.216015263
1.216015338
1.216040262
1.216064288
1.216159562
1.216192813
1.216218113
1.216311888
1.216343512
1.216358263
1.216385600
1.216397875
1.216425900
1.216440350
1.216476100
1.216502100
1.216601663
1.216630263
1.216698850
1.216765575
1.216771588
1.216781075
1.216781900
1.216787113
1.216790475
1.216802375
1.216887575
1.216959625
1.216986563
1.217015825
1.217057125
1.217066825
1.217070637
1.217109250
1.217159350
1.217199100
1.217269475
1.217310137
1.217346650
1.217379550
1.217411988
1.217432113
1.217492100
1.217527312
1.217831625
1.217885675
1.217913300
1.217913425
1.217943737
1.217946837
1.217946925
1.217996687
1.218014275
1.218014638
1.218131625
1.218141625
1.218225338
1.218292475
1.218299438
1.218331375
1.218434613
1.218507012
1.218631025
1.218639038
1.218643462
1.218658175
1.218786100
1.218794013
1.218858250
1.218939187
1.218969287
1.218979312
1.218991350
1.219046450
1.219056150
1.219072638
1.219133825
1.219139088
1.219167437
1.219189075
1.219189162
1.219216038
1.219234212
1.219324500
1.219350163
1.219440950
1.219441112
1.219459813
1.219505438
1.219525775
1.219668487
1.219672775
1.219677862
1.219689425
1.219723475
1.219800050
1.219831462
1.219845850
1.219895525
1.219972537
1.220012513
1.220212575
1.220219762
1.220235650
1.220248675
1.220259688
1.220292037
1.220312312
1.220350012
1.220429938
1.220481187
1.220626737
1.220628162
1.220640400
1.220640488
1.220676438
1.220683725
1.220685800
1.220737488
1.220767775
1.220825500
1.220830413
1.220861812
1.221016988
1.221021587
1.221043163
1.221113263
1.221114838
1.221131850
1.221142475
1.221154913
1.221197950
1.221232425
1.221262988
1.221290125
1.221349250
1.221352763
1.221363638
1.221397137
1.221464738
1.221533912
1.221544025
1.221545500
1.221561475
1.221569825
1.221573050
1.221627913
1.221663762
1.221669787
1.221690063
1.221737575
1.221788387
1.221836450
1.221957650
1.222046713
1.222188412
1.222194938
1.222413512
1.222474412
1.222500238
1.222517700
1.222523213
1.222557287
1.222625962
1.222764475
1.222877487
1.222880900
1.222881025
1.222890325
1.222935475
1.222955812
1.222961850
1.223010025
1.223075400
1.223084937
1.223136562
1.223140513
1.223161662
1.223207900
1.223208588
1.223369912
1.223432575
1.223473750
1.223475375
1.223483663
1.223499175
1.223499287
1.223574262
1.223594988
1.223623125
1.223645700
1.223645787
1.223740087
1.223759475
1.223781637
1.223782075
1.223788300
1.223809450
1.223911450
1.223914163
1.223991637
1.224004400
1.224029838
1.224051425
1.224143688
1.224153925
1.224165675
1.224195612
1.224218925
1.224248763
1.224312725
1.224333988
1.224356800
1.224416837
1.224507025
1.224568925
1.224578987
1.224579725
1.224615100
1.224639712
1.224665513
1.224700987
1.224758650
1.224773950
1.224801375
1.224801688
1.224813975
1.224915112
1.224999925
1.225006000
1.225055550
1.225068500
1.225135537
1.225192400
1.225241688
1.225243650
1.225296612
1.225311200
1.225311575
1.225313575
1.225392387
1.225456975
1.225480950
1.225627288
1.225659487
1.225751000
1.225761125
1.225972075
1.226087800
1.226114662
1.226135788
1.226150838
1.226229025
1.226248487
1.226292612
1.226297737
1.226308412
1.226308600
1.226425462
1.226435575
1.226457800
1.226520700
1.226608713
1.226725725
1.226816550
1.226824750
1.226929187
1.226954113
1.226960950
1.227014138
1.227014263
1.227104525
1.227164888
1.227258762
1.227278475
1.227292725
1.227293088
1.227338763
1.227367675
1.227368100
1.227369475
1.227388512
1.227491525
1.227501775
1.227505537
1.227533587
1.227662625
1.227663987
1.227691925
1.227750825
1.227763112
1.227826650
1.228018162
1.228021213
1.228054650
1.228101575
1.228186412
1.228192325
1.228275775
1.228288162
1.228338600
1.228428263
1.228432187
1.228435662
1.228604938
1.228689163
1.228733562
1.228735638
1.228738762
1.228786062
1.228790250
1.228811237
1.228840200
1.228852500
1.228928700
1.228930813
1.228959500
1.229023213
1.229023300
1.229026888
1.229030975
1.229052312
1.229063025
1.229065813
1.229111100
1.229146225
1.229158213
1.229239550
1.229261125
1.229294787
1.229314863
1.229418700
1.229511288
1.229524237
1.229531163
1.229543775
1.229549213
1.229570038
1.229584887
1.229619913
1.229665688
1.229670775
1.229689675
1.229692313
1.229702212
1.229704238
1.229716513
1.229720825
1.229794350
1.229808262
1.229864487
1.229880537
1.229906137
1.229916313
1.229967812
1.229967950
1.229969838
1.230019250
1.230054825
1.230054950
1.230072300
1.230180363
1.230318400
1.230355200
1.230385700
1.230490663
1.230549300
1.230592788
1.230684762
1.230722263
1.230794425
1.230860725
1.230882125
1.230883200
1.230904375
1.230928700
1.231020463
1.231034325
1.231041588
1.231062588
1.231072463
1.231083125
1.231114588
1.231140725
1.231145037
1.231238350
1.231249838
1.231357412
1.231420450
1.231429988
1.231523013
1.231558575
1.231564100
1.231565787
1.231613175
1.231630913
1.231697950
1.231743000
1.231752837
1.231923775
1.231956988
1.232010750
1.232018175
1.232040225
1.232040325
1.232070587
1.232088312
1.232089800
1.232090875
1.232119138
1.232119250
1.232155062
1.232162700
1.232176850
1.232261550
1.232275550
1.232276687
1.232276762
1.232287750
1.232488425
1.232637887
1.232666300
1.232696500
1.232721650
1.232800175
1.232829112
1.232845900
1.232876675
1.233081813
1.233140212
1.233153112
1.233181250
1.233197025
1.233221062
1.233249962
1.233352400
1.233392625
1.233474400
1.233531750
1.233535513
1.233542275
1.233567050
1.233567125
1.233648712
1.233669675
1.233669850
1.233694213
1.233712937
1.233727725
1.233790112
1.233814737
1.233922850
1.233946900
1.233972725
1.234012462
1.234024313
1.234029700
1.234084112
1.234256250
1.234361900
1.234461188
1.234468300
1.234528200
1.234613688
1.234618075
1.234649700
1.234766487
1.234879700
1.234922200
1.234998875
1.235017688
1.235099938
1.235187250
1.235191187
1.235197725
1.235208838
1.235256325
1.235275163
1.235307000
1.235326612
1.235394462
1.235438075
1.235526750
1.235593538
1.235597825
1.235642238
1.235646988
1.235652825
1.235733725
1.235757650
1.235757737
1.235944925
1.235997763
1.236003175
1.236020350
1.236073512
1.236125750
1.236275200
1.236278750
1.236376137
1.236403713
1.236437425
1.236477250
1.236515675
1.236568813
1.236586013
1.236647387
1.236649963
1.236733175
1.236801350
1.236810275
1.236836675
1.236848100
1.236875938
1.236928063
1.236940537
1.236948225
1.236955325
1.236955438
1.237042187
1.237053163
1.237053850
1.237226563
1.237264725
1.237289875
1.237314925
1.237315737
1.237384450
1.237425187
1.237500213
1.237504000
1.237549463
1.237562462
1.237601187
1.237613000
1.237649275
1.237655788
1.237692513
1.237751625
1.237753088
1.237855563
1.237871675
1.237872100
1.237888350
1.237888438
1.237912713
1.237914325
1.237969513
1.237988400
1.237993013
1.238023750
1.238031700
1.238087625
1.238160550
1.238163462
1.238187062
1.238192075
1.238200950
1.238226600
1.238252125
1.238252375
1.238269913
1.238298150
1.238359987
1.238360075
1.238368975
1.238402087
1.238410300
1.238412838
1.238494887
1.238514638
1.238612975
1.238617375
1.238624925
1.238654238
1.238659638
1.238700238
1.238750763
1.238814663
1.238893988
1.238894100
1.238895950
1.238979062
1.238995650
1.239061587
1.239062900
1.239160775
1.239210650
1.239257600
1.239278375
1.239290063
1.239318187
1.239323463
1.239422113
1.239429738
1.239602537
1.239629000
1.239671662
1.239684800
1.239775087
1.239784550
1.239800913
1.239917987
1.239938262
1.239979225
1.240027975
1.240036612
1.240080175
1.240158712
1.240219688
1.240228062
1.240243412
1.240267313
1.240332213
1.240352713
1.240360112
1.240405262
1.240417813
1.240466675
1.240487575
1.240672225
1.240778762
1.240787250
1.240790862
1.240845500
1.240879350
1.240905700
1.240938425
1.240966300
1.240989137
1.241026213
1.241170275
1.241192838
1.241226700
1.241288863
1.241312750
1.241380850
1.241398313
1.241437875
1.241593425
1.241607375
1.241622525
1.241623912
1.241627363
1.241653725
1.241726375
1.241755963
1.241770325
1.241871187
1.241932000
1.241947338
1.241995350
1.242034663
1.242056950
1.242133987
1.242164875
1.242212975
1.242218862
1.242228125
1.242254725
1.242338875
1.242353025
1.242426363
1.242531325
1.242570275
1.242589638
1.242646050
1.242646137
1.242667300
1.242781137
1.242827650
1.242866475
1.242872925
1.243000825
1.243031500
1.243085950
1.243106475
1.243106650
1.243129112
1.243145800
1.243201237
1.243230062
1.243249750
1.243272687
1.243327850
1.243352662
1.243390238
1.243419962
1.243468175
1.243547100
1.243552763
1.243553062
1.243589000
1.243740087
1.243750550
1.243759150
1.243760487
1.243764400
1.243885725
1.243898550
1.243975150
1.244013150
1.244061438
1.244078675
1.244083475
1.244097775
1.244130388
1.244196375
1.244276888
1.244277000
1.244389250
1.244451250
1.244451337
1.244489762
1.244593375
1.244594063
1.244599138
1.244703800
1.244726925
1.244740750
1.244753562
1.244817038
1.244820375
1.244830325
1.244835037
1.244898087
1.244957775
1.245011563
1.245031825
1.245083612
1.245116738
1.245122438
1.245126463
1.245135338
1.245156500
1.245184387
1.245197700
1.245255012
1.245276913
1.245277000
1.245309187
1.245418400
1.245466512
1.245493375
1.245524850
1.245537912
1.245566488
1.245572550
1.245592525
1.245669937
1.245672937
1.245683162
1.245702113
1.245715263
1.245764425
1.245796575
1.245796813
1.245834925
1.245881075
1.245930662
1.245931612
1.245964150
1.245992138
1.246010675
1.246091862
1.246136050
1.246145787
1.246196025
1.246327700
1.246356262
1.246403300
1.246468037
1.246476900
1.246523613
1.246569412
1.246586000
1.246615288
1.246617663
1.246638388
1.246702700
1.246718737
1.246763988
1.246788250
1.246898113
1.246974387
1.246985075
1.247027537
1.247052138
1.247362600
1.247366987
1.247420675
1.247446100
1.247446325
1.247471087
1.247612137
1.247751075
1.247786288
1.247828050
1.247840550
1.247875387
1.247879238
1.247880825
1.247936325
1.247943637
1.247951162
1.248036875
1.248043288
1.248118363
1.248149737
1.248176837
1.248357000
1.248370075
1.248446825
1.248459838
1.248504663
1.248504763
1.248527638
1.248595950
1.248648087
1.248678525
1.248698062
1.248699650
1.248730987
1.248731125
1.248772025
1.248809288
1.248815175
1.248832337
1.248879475
1.248938663
1.248962600
1.249036000
1.249057575
1.249062437
1.249115962
1.249222900
1.249222988
1.249223100
1.249250100
1.249285662
1.249319400
1.249345550
1.249351375
1.249425900
1.249510638
1.249604912
1.249635537
1.249668262
1.249700900
1.249700988
1.249818850
1.249906525
1.249970763
1.250005438
1.250104150
1.250132850
1.250147400
1.250152950
1.250163563
1.250252362
1.250285888
1.250330050
1.250336525
1.250349737
1.250389538
1.250395662
1.250395775
1.250437688
1.250475425
1.250563200
1.250593950
1.250624037
1.250735638
1.250755925
1.250799025
1.250823087
1.250896487
1.250907962
1.251029550
1.251032625
1.251079150
1.251090350
1.251213200
1.251219325
1.251233688
1.251245638
1.251254225
1.251273225
1.251443562
1.251465975
1.251505237
1.251524937
1.251543537
1.251572387
1.251578462
1.251578550
1.251584763
1.251711262
1.251796700
1.251811237
1.251830425
1.251934988
1.251957200
1.251966700
1.252054662
1.252105513
1.252116863
1.252165275
1.252183375
1.252188562
1.252227788
1.252251325
1.252386987
1.252504600
1.252534838
1.252611813
1.252643375
1.252647475
1.252650500
1.252658975
1.252665287
1.252680300
1.252708137
1.252716287
1.252759737
1.252764300
1.252815262
1.252836325
1.252841875
1.252845775
1.252859212
1.252867388
1.252944600
1.253059625
1.253088638
1.253168700
1.253214050
1.253224338
1.253284513
1.253295975
1.253308537
1.253343000
1.253500950
1.253597962
1.253599437
1.253638900
1.253692838
1.253731150
1.253745800
1.253767300
1.253767425
1.253797562
1.253814625
1.253824937
1.253827100
1.253841675
1.253886425
1.253985475
1.254062950
1.254063738
1.254143900
1.254218275
1.254237012
1.254255850
1.254279987
1.254294737
1.254406738
1.254409062
1.254433400
1.254469937
1.254476137
1.254477925
1.254511650
1.254514762
1.254565238
1.254576700
1.254588138
1.254710150
1.254713250
1.254727075
1.254727425
1.254742125
1.254750800
1.254775550
1.254783512
1.254856763
1.254925575
1.255049813
1.255071162
1.255100062
1.255132238
1.255186300
1.255196225
1.255305450
1.255400087
1.255443525
1.255444688
1.255468200
1.255485863
1.255530337
1.255563063
1.255600213
1.255626350
1.255722587
1.255734437
1.255751913
1.255764150
1.255779875
1.255960825
1.255975300
1.256023275
1.256037975
1.256046288
1.256119500
1.256121950
1.256141800
1.256142775
1.256160425
1.256230075
1.256257325
1.256257563
1.256270812
1.256373812
1.256477962
1.256480775
1.256532550
1.256557013
1.256627863
1.256647562
1.256652312
1.256654725
1.256697912
1.256727362
1.256741475
1.256748238
1.256788150
1.256802125
1.256858562
1.256912175
1.256935925
1.256965888
1.257069162
1.257107275
1.257185525
1.257205537
1.257252550
1.257270888
1.257293850
1.257318013
1.257329700
1.257337013
1.257355300
1.257358225
1.257403113
1.257424825
1.257425350
1.257425425
1.257504863
1.257531187
1.257554100
1.257554375
1.257582613
1.257618050
1.257642275
1.257656675
1.257664575
1.257732888
1.257768775
1.257801475
1.257991725
1.258000337
1.258019313
1.258097950
1.258126000
1.258190800
1.258195875
1.258214125
1.258214337
1.258333300
1.258340450
1.258426812
1.258429613
1.258466762
1.258515750
1.258516812
1.258588750
1.258619938
1.258633125
1.258641537
1.258718412
1.258749025
1.258776738
1.258942412
1.258962587
1.259082288
1.259099325
1.259107400
1.259125887
1.259138100
1.259141438
1.259154050
1.259222113
1.259303325
1.259328987
1.259359025
1.259359275
1.259367987
1.259428725
1.259486188
1.259530363
1.259552875
1.259627500
1.259656787
1.259663362
1.259673475
1.259673600
1.259678363
1.259682625
1.259692688
1.259710787
1.259735650
1.259887375
1.259889525
1.259900138
1.259908600
1.259923188
1.259973100
1.259973288
1.259996025
1.260008388
1.260056450
1.260056725
1.260065463
1.260075338
1.260075425
1.260180162
1.260195337
1.260513438
1.260525437
1.260571663
1.260624213
1.260663700
1.260722125
1.260747087
1.260778900
1.260793225
1.260808888
1.260860637
1.260881125
1.260918412
1.260968312
1.261004838
1.261029687
1.261052787
1.261063562
1.261113963
1.261130325
1.261168675
1.261191737
1.261194313
1.261197738
1.261222562
1.261263187
1.261267575
1.261382650
1.261431450
1.261432150
1.261449250
1.261592663
1.261594563
1.261603425
1.261624387
1.261624475
1.261625012
1.261649100
1.261690825
1.261697263
1.261764537
1.261770225
1.261770412
1.261804625
1.261809950
1.261917725
1.261929825
1.261930375
1.261930688
1.261944538
1.261945400
1.261945525
1.261951688
1.262005138
1.262053762
1.262108850
1.262281850
1.262340375
1.262397250
1.262398775
1.262431687
1.262483938
1.262547900
1.262550087
1.262766175
1.262767600
1.262776875
1.262818350
1.262821075
1.262869600
1.262871637
1.262977262
1.262990625
1.263053050
1.263243450
1.263244250
1.263246000
1.263404475
1.263469200
1.263477375
1.263551575
1.263570537
1.263578450
1.263651988
1.263687812
1.263747825
1.263796300
1.263829188
1.263853287
1.263991375
1.264038587
1.264099588
1.264135063
1.264263825
1.264301675
1.264324375
1.264338063
1.264368362
1.264385687
1.264404062
1.264500850
1.264535450
1.264618375
1.264627725
1.264664300
1.264765537
1.264766462
1.264790875
1.264840650
1.264914575
1.265013250
1.265038663
1.265043250
1.265044675
1.265225625
1.265246350
1.265272313
1.265355200
1.265360312
1.265362387
1.265427950
1.265471050
1.265477138
1.265499275
1.265558525
1.265581225
1.265606138
1.265637275
1.265661275
1.265670012
1.265720075
1.265745837
1.265746637
1.265819075
1.265953075
1.265957575
1.265973575
1.265997487
1.266006187
1.266022562
1.266044625
1.266059575
1.266122063
1.266284812
1.266365362
1.266424775
1.266560687
1.266583288
1.266629063
1.266760000
1.266762075
1.266790250
1.266792912
1.266809113
1.266810538
1.266817500
1.266959500
1.267032875
1.267056662
1.267095050
1.267128938
1.267130663
1.267219588
1.267231288
1.267268113
1.267325262
1.267353638
1.267454400
1.267592688
1.267596413
1.267601837
1.267648888
1.267703162
1.267707050
1.267722650
1.267731225
1.267756525
1.267783950
1.267792250
1.267827337
1.267902850
1.267962850
1.267982587
1.267984238
1.268043825
1.268054450
1.268092400
1.268154625
1.268180413
1.268187650
1.268267087
1.268290137
1.268300587
1.268375787
1.268392050
1.268434850
1.268463550
1.268507012
1.268575162
1.268579075
1.268675475
1.268690312
1.268709537
1.268744225
1.268750350
1.268897512
1.268914525
1.269027900
1.269050337
1.269085988
1.269144887
1.269160062
1.269241363
1.269262300
1.269263188
1.269282588
1.269379625
1.269395513
1.269462612
1.269464238
1.269484562
1.269494800
1.269502313
1.269578913
1.269638275
1.269664325
1.269665312
1.269745137
1.269825362
1.269833650
1.269914625
1.269922100
1.269927012
1.270080387
1.270083400
1.270141037
1.270251288
1.270345763
1.270431175
1.270478800
1.270520775
1.270536400
1.270771212
1.270792062
1.270792150
1.270871375
1.270874575
1.270882600
1.270912712
1.270950600
1.271074737
1.271102887
1.271213800
1.271250000
1.271257988
1.271268937
1.271293562
1.271306387
1.271351413
1.271362862
1.271363875
1.271374688
1.271413800
1.271433288
1.271445050
1.271468063
1.271521175
1.271648287
1.271748825
1.271794088
1.271804563
1.271870487
1.271892012
1.271944262
1.271973925
1.271994513
1.272026225
1.272052625
1.272130275
1.272141475
1.272148988
1.272280000
1.272337787
1.272363425
1.272393850
1.272411063
1.272419950
1.272465262
1.272471762
1.272543112
1.272543288
1.272561838
1.272599688
1.272606512
1.272692775
1.272717787
1.272758475
1.272790312
1.272790500
1.272823200
1.272844025
1.272857000
1.272896237
1.273185587
1.273189813
1.273190575
1.273199962
1.273229950
1.273303525
1.273394075
1.273432687
1.273477325
1.273564413
1.273606012
1.273616387
1.273693875
1.273705425
1.273838538
1.273842325
1.273855675
1.273875200
1.273985462
1.274064500
1.274147762
1.274171525
1.274288862
1.274372150
1.274581200
1.274647937
1.274679050
1.274706625
1.274841500
1.274854212
1.274866087
1.274911837
1.275008050
1.275062437
1.275067212
1.275142087
1.275230963
1.275321762
1.275323863
1.275324963
1.275334300
1.275394863
1.275397588
1.275406613
1.275460712
1.275479737
1.275493112
1.275536363
1.275565637
1.275582087
1.275610163
1.275624062
1.275667225
1.275711225
1.275738950
1.275739212
1.275744225
1.275744400
1.275745675
1.275750987
1.275770950
1.275981800
1.275994962
1.276009125
1.276011925
1.276033288
1.276080050
1.276095575
1.276096837
1.276098662
1.276124387
1.276128238
1.276216650
1.276225888
1.276255725
1.276264875
1.276286300
1.276290963
1.276406687
1.276428813
1.276452350
1.276476463
1.276555738
1.276582563
1.276606925
1.276620838
1.276636150
1.276747338
1.276764162
1.276782162
1.276798387
1.276808525
1.276813700
1.276823725
1.276894088
1.276955237
1.276976437
1.277084963
1.277140500
1.277166425
1.277293850
1.277353412
1.277367287
1.277371213
1.277388563
1.277426300
1.277436900
1.277443488
1.277449700
1.277467550
1.277489537
1.277527787
1.277563037
1.277678762
1.277693812
1.277703363
1.277801000
1.277801225
1.277830750
1.277921588
1.278003237
1.278029438
1.278035463
1.278041250
1.278052550
1.278138850
1.278316688
1.278348862
1.278349525
1.278447013
1.278475025
1.278478675
1.278510412
1.278532300
1.278544163
1.278544350
1.278579900
1.278581788
1.278598287
1.278650925
1.278709750
1.278727437
1.278795413
1.278822150
1.278860150
1.278898113
1.278975587
1.279001000
1.279070537
1.279175550
1.279182763
1.279230225
1.279239450
1.279250087
1.279269500
1.279294775
1.279315225
1.279318300
1.279356788
1.279448888
1.279505362
1.279554475
1.279624362
1.279659913
1.279662087
1.279663662
1.279668800
1.279681025
1.279695588
1.279709688
1.279740163
1.279741312
1.279806662
1.279897100
1.279917587
1.279922975
1.279924175
1.279939813
1.279975775
1.280007100
1.280007188
1.280013838
1.280014587
1.280025600
1.280025725
1.280057388
1.280130812
1.280159175
1.280160713
1.280172150
1.280176987
1.280271600
1.280283513
1.280349000
1.280364400
1.280446325
1.280471300
1.280484275
1.280559788
1.280559875
1.280578825
1.280590175
1.280595888
1.280611888
1.280635437
1.280636387
1.280740825
1.280746788
1.280755275
1.280794288
1.280823125
1.280855387
1.280865300
1.280934525
1.280979400
1.281006500
1.281024150
1.281111600
1.281117275
1.281150100
1.281163425
1.281236487
1.281268100
1.281272950
1.281278350
1.281288700
1.281304225
1.281465212
1.281484925
1.281508500
1.281523788
1.281534488
1.281675638
1.281759387
1.281815437
1.281829700
1.281831088
1.281873138
1.281880212
1.281896238
1.281926937
1.282007287
1.282052713
1.282062487
1.282183800
1.282188362
1.282198762
1.282198850
1.282212888
1.282254788
1.282262688
1.282299825
1.282324900
1.282362600
1.282384487
1.282429125
1.282617862
1.282620263
1.282680175
1.282746888
1.282798450
1.282798525
1.282817488
1.283023812
1.283047650
1.283148650
1.283196812
1.283196913
1.283222513
1.283227987
1.283263862
1.283279162
1.283416387
1.283425087
1.283477700
1.283558337
1.283574175
1.283577487
1.283595838
1.283623900
1.283767387
1.283797838
1.283828362
1.283842263
1.283907937
1.283989600
1.283991113
1.284002875
1.284012013
1.284062825
1.284068300
1.284072663
1.284098000
1.284107212
1.284136238
1.284141087
1.284144250
1.284148012
1.284179600
1.284216925
1.284315375
1.284316288
1.284360538
1.284428563
1.284483500
1.284534075
1.284543675
1.284595413
1.284677688
1.284683187
1.284720375
1.284743788
1.284745613
1.284795025
1.284816262
1.284847600
1.284879475
1.284900687
1.284916612
1.284956688
1.284964525
1.284994887
1.285005025
1.285020775
1.285060525
1.285078050
1.285151088
1.285237512
1.285288575
1.285306688
1.285337662
1.285393213
1.285419137
1.285441225
1.285457075
1.285487950
1.285489000
1.285575563
1.285605937
1.285616387
1.285634400
1.285771713
1.285849750
1.285918375
1.285928812
1.285943650
1.285966287
1.286079150
1.286116387
1.286225538
1.286350225
1.286354987
1.286405187
1.286410325
1.286412550
1.286491750
1.286506000
1.286513825
1.286598825
1.286603488
1.286609250
1.286675487
1.286737700
1.286741088
1.286767875
1.286776400
1.286785400
1.286831613
1.286838975
1.286846525
1.286907538
1.286952338
1.287029538
1.287085087
1.287108638
1.287175013
1.287200937
1.287232050
1.287247875
1.287257438
1.287258775
1.287304200
1.287400775
1.287419550
1.287459250
1.287481563
1.287490675
1.287524163
1.287540638
1.287561375
1.287570725
1.287572800
1.287582900
1.287593363
1.287596950
1.287619250
1.287658638
1.287671688
1.287830763
1.287841750
1.287863950
1.287876275
1.287905100
1.287927950
1.288031200
1.288050037
1.288062288
1.288068037
1.288072513
1.288100588
1.288111275
1.288140100
1.288273812
1.288305763
1.288471863
1.288487450
1.288513475
1.288549600
1.288565987
1.288620513
1.288696700
1.288815450
1.288816488
1.288849100
1.288856037
1.288873762
1.288926787
1.288932688
1.289085012
1.289185950
1.289187025
1.289188875
1.289230350
1.289269675
1.289285675
1.289289362
1.289300238
1.289394075
1.289444787
1.289586488
1.289596762
1.289660225
1.289687825
1.289705287
1.289818125
1.289818212
1.289879412
1.289887613
1.289894362
1.289899112
1.290049900
1.290105062
1.290114225
1.290151787
1.290169800
1.290295812
1.290344175
1.290354012
1.290361100
1.290377212
1.290507625
1.290575600
1.290676650
1.290678200
1.290678887
1.290695625
1.290705025
1.290723925
1.290773825
1.290810275
1.290884925
1.290891487
1.290942150
1.290998800
1.291011850
1.291028688
1.291052275
1.291059900
1.291091150
1.291120350
1.291144550
1.291188350
1.291189800
1.291197950
1.291283025
1.291291812
1.291328763
1.291341913
1.291357287
1.291361112
1.291366250
1.291406562
1.291458175
1.291503025
1.291510850
1.291552000
1.291605950
1.291668525
1.291668613
1.291736288
1.291788925
1.291803237
1.291883625
1.291915225
1.291980725
1.292144275
1.292162812
1.292222900
1.292251075
1.292258037
1.292274450
1.292275075
1.292294750
1.292310025
1.292395238
1.292472000
1.292482987
1.292510475
1.292512787
1.292524162
1.292588113
1.292595275
1.292603675
1.292647425
1.292647663
1.292664225
1.292666612
1.292680600
1.292684675
1.292709988
1.292716713
1.292729425
1.292756587
1.292816900
1.292824950
1.292834288
1.292844325
1.292857750
1.292861887
1.292886562
1.292948887
1.292998875
1.293018012
1.293024500
1.293072938
1.293073112
1.293106212
1.293154837
1.293258438
1.293379500
1.293420975
1.293451500
1.293479538
1.293580150
1.293671175
1.293700162
1.293703275
1.293821088
1.293937488
1.294038588
1.294059288
1.294079887
1.294079975
1.294106250
1.294142075
1.294263187
1.294362787
1.294459862
1.294469000
1.294485775
1.294547738
1.294575887
1.294665975
1.294667838
1.294747575
1.294839675
1.294882312
1.294934737
1.294948600
1.295012913
1.295014862
1.295015162
1.295031475
1.295034863
1.295096237
1.295153412
1.295159425
1.295226713
1.295248238
1.295291563
1.295324725
1.295326912
1.295348612
1.295388838
1.295395400
1.295402413
1.295437575
1.295515700
1.295609587
1.295610137
1.295687025
1.295710863
1.295712450
1.295712550
1.295806763
1.295819887
1.295894287
1.295982362
1.296022763
1.296085463
1.296097487
1.296150300
1.296175400
1.296268450
1.296271238
1.296294850
1.296302325
1.296437900
1.296493163
1.296528025
1.296579813
1.296586712
1.296608337
1.296671512
1.296676287
1.296732763
1.296779275
1.296840925
1.297077513
1.297092488
1.297094600
1.297149038
1.297161288
1.297197150
1.297215363
1.297241712
1.297262800
1.297299688
1.297373612
1.297438338
1.297438425
1.297444838
1.297500750
1.297503838
1.297549188
1.297644863
1.297692950
1.297707675
1.297795875
1.297824013
1.297921638
1.298070012
1.298132475
1.298169387
1.298208288
1.298240850
1.298247875
1.298261125
1.298271287
1.298282525
1.298286288
1.298296500
1.298330437
1.298438850
1.298489838
1.298511850
1.298556250
1.298591225
1.298607450
1.298617900
1.298747137
1.298758288
1.298786238
1.298799475
1.298842188
1.298939700
1.299001625
1.299017775
1.299031450
1.299031538
1.299054512
1.299056325
1.299086725
1.299145213
1.299223637
1.299276450
1.299309438
1.299322400
1.299330813
1.299495650
1.299555525
1.299618375
1.299696350
1.299758163
1.299765113
1.299795038
1.299808000
1.299829950
1.299918137
1.299955213
1.299964638
1.299966050
1.299972612
1.299976200
1.300102588
1.300154387
1.300154588
1.300201262
1.300230750
1.300301662
1.300329462
1.300374775
1.300401013
1.300413312
1.300422788
1.300492575
1.300544762
1.300652325
1.300668238
1.300677525
1.300694913
1.300698250
1.300708563
1.300739488
1.300767125
1.300769700
1.300818513
1.300909375
1.300922475
1.300958725
1.300962675
1.300966750
1.300972262
1.301012412
1.301061475
1.301082850
1.301085787
1.301097463
1.301120162
1.301133913
1.301153350
1.301153438
1.301227000
1.301248388
1.301251813
1.301286662
1.301306950
1.301319150
1.301329488
1.301413650
1.301417087
1.301424212
1.301454413
1.301508025
1.301531187
1.301622288
1.301657962
1.301670125
1.301683037
1.301686375
1.301720187
1.301728337
1.301794062
1.301836313
1.301839487
1.301839575
1.301840175
1.301886287
1.301926825
1.301928563
1.301972125
1.302021537
1.302113913
1.302130688
1.302218537
1.302229113
1.302259763
1.302272825
1.302308275
1.302308363
1.302337712
1.302338850
1.302350700
1.302372113
1.302385537
1.302394825
1.302394962
1.302405450
1.302406600
1.302408275
1.302415137
1.302492012
1.302504425
1.302517825
1.302531038
1.302552075
1.302560175
1.302700100
1.302722737
1.302727238
1.302751788
1.302770050
1.302777475
1.302789675
1.302793100
1.302796413
1.302843075
1.302862400
1.302862500
1.302862600
1.302899225
1.302971113
1.302989037
1.303037175
1.303049738
1.303069475
1.303069562
1.303113425
1.303133362
1.303291100
1.303316762
1.303333050
1.303345625
1.303378687
1.303441800
1.303442012
1.303468162
1.303468350
1.303489600
1.303496000
1.303548738
1.303597375
1.303609988
1.303638988
1.303641100
1.303690175
1.303709625
1.303711813
1.303712688
1.303715287
1.303743537
1.303758563
1.303760188
1.303775150
1.303824800
1.303893987
1.303949000
1.303951287
1.303963337
1.303967400
1.304013175
1.304065412
1.304118025
1.304144962
1.304145175
1.304214175
1.304226687
1.304226762
1.304271475
1.304299375
1.304322138
1.304326387
1.304387788
1.304401775
1.304412663
1.304457400
1.304472763
1.304489788
1.304540337
1.304585450
1.304654613
1.304674738
1.304692075
1.304732112
1.304826613
1.304835700
1.304880487
1.304886812
1.304890312
1.304904750
1.304985975
1.305003300
1.305003413
1.305095650
1.305142988
1.305164437
1.305216287
1.305218562
1.305283425
1.305313650
1.305357400
1.305359150
1.305435200
1.305439787
1.305475150
1.305475800
1.305479962
1.305527100
1.305665612
1.305666200
1.305670013
1.305682000
1.305687862
1.305688225
1.305704288
1.305731538
1.305771112
1.305790763
1.305793288
1.305811100
1.305818750
1.305820587
1.305837462
1.305846763
1.305936650
1.305951450
1.305953525
1.305967925
1.305983513
1.305988900
1.306000725
1.306010175
1.306054875
1.306072037
1.306079688
1.306087925
1.306094137
1.306098812
1.306141825
1.306141900
1.306171500
1.306172237
1.306176900
1.306238038
1.306282750
1.306303012
1.306341788
1.306402475
1.306402725
1.306408525
1.306432663
1.306448537
1.306453687
1.306465463
1.306485912
1.306528650
1.306585100
1.306599100
1.306613513
1.306651587
1.306657975
1.306716562
1.306752313
1.306771037
1.306799400
1.306831137
1.306863725
1.306908088
1.306987512
1.306999600
1.307026500
1.307074237
1.307165150
1.307195588
1.307209800
1.307255575
1.307264775
1.307285363
1.307304712
1.307307750
1.307378612
1.307386187
1.307389912
1.307398325
1.307422750
1.307429463
1.307447187
1.307536162
1.307602300
1.307606475
1.307607400
1.307610262
1.307646675
1.307648413
1.307672638
1.307673738
1.307712213
1.307716550
1.307716862
1.307726063
1.307747975
1.307766900
1.307832588
1.307841225
1.307892075
1.307915413
1.307930000
1.307934100
1.307941812
1.307969850
1.307969938
1.307975700
1.307980050
1.308030975
1.308094300
1.308095087
1.308152238
1.308278663
1.308293837
1.308304975
1.308329237
1.308377813
1.308399800
1.308442638
1.308445813
1.308448050
1.308451325
1.308471700
1.308473412
1.308504287
1.308537937
1.308538500
1.308571275
1.308587737
1.308601875
1.308603812
1.308624050
1.308655263
1.308847125
1.308871500
1.308913737
1.309017400
1.309048975
1.309065475
1.309077525
1.309101900
1.309120500
1.309129262
1.309133125
1.309137313
1.309180838
1.309199313
1.309253550
1.309311912
1.309328325
1.309328438
1.309335050
1.309383875
1.309400413
1.309400512
1.309423037
1.309444513
1.309446813
1.309473588
1.309484350
1.309593012
1.309722250
1.309768700
1.309786888
1.309817063
1.309819913
1.309855262
1.309866012
1.309920475
1.309934187
1.309959750
1.310004550
1.310024550
1.310044050
1.310046550
1.310089487
1.310093900
1.310104238
1.310129900
1.310151050
1.310160275
1.310279613
1.310282025
1.310329750
1.310340025
1.310351213
1.310360912
1.310380362
1.310391488
1.310421625
1.310466700
1.310471563
1.310520088
1.310573587
1.310574338
1.310581975
1.310594575
1.310598687
1.310694038
1.310749938
1.310850650
1.310864162
1.310874787
1.310938925
1.310970575
1.310983075
1.311001475
1.311013025
1.311062262
1.311080113
1.311091775
1.311093300
1.311093975
1.311117900
1.311146388
1.311174925
1.311281937
1.311293787
1.311307213
1.311326087
1.311336062
1.311351388
1.311362275
1.311425237
1.311450525
1.311479450
1.311501162
1.311506387
1.311507825
1.311535825
1.311593100
1.311611762
1.311628787
1.311643475
1.311653512
1.311693138
1.311705600
1.311711850
1.311745013
1.311747913
1.311778137
1.311828912
1.311851888
1.311853475
1.311875650
1.311921738
1.311927962
1.311955587
1.312050950
1.312168887
1.312172825
1.312270513
1.312294988
1.312314437
1.312364212
1.312366587
1.312397750
1.312424750
1.312439963
1.312453888
1.312459663
1.312485512
1.312525137
1.312558050
1.312558937
1.312561488
1.312564100
1.312567075
1.312573012
1.312610113
1.312676238
1.312706350
1.312726200
1.312762600
1.312783412
1.312792075
1.312860775
1.312880050
1.312910125
1.313002562
1.313065050
1.313068512
1.313087600
1.313110887
1.313175112
1.313220525
1.313222025
1.313306913
1.313317825
1.313326675
1.313373350
1.313376513
1.313488275
1.313626512
1.313639487
1.313642763
1.313659112
1.313707212
1.313707300
1.313761088
1.313790162
1.313803988
1.313821663
1.313821862
1.313833138
1.313851850
1.313877213
1.313881087
1.313956137
1.313968800
1.313976675
1.313989312
1.313990538
1.314016425
1.314032462
1.314038825
1.314068187
1.314070350
1.314074550
1.314181550
1.314207425
1.314238700
1.314321738
1.314332750
1.314349025
1.314417163
1.314417963
1.314446675
1.314449538
1.314466150
1.314478800
1.314502950
1.314566225
1.314566313
1.314575288
1.314591125
1.314632038
1.314674175
1.314674275
1.314675962
1.314696838
1.314711688
1.314826050
1.314837538
1.314863263
1.314902388
1.314902600
1.314905275
1.314905375
1.314905463
1.314950188
1.314965662
1.314982000
1.314993712
1.315000612
1.315000687
1.315042962
1.315047988
1.315095488
1.315097775
1.315115812
1.315253938
1.315263487
1.315303450
1.315341312
1.315373475
1.315375437
1.315385200
1.315408575
1.315411013
1.315427013
1.315452600
1.315541188
1.315542213
1.315600875
1.315646400
1.315681375
1.315719650
1.315859188
1.315887288
1.315894875
1.315900200
1.315920925
1.315921250
1.315996225
1.316036138
1.316064537
1.316114562
1.316256300
1.316256438
1.316278775
1.316280537
1.316353612
1.316380588
1.316392313
1.316397012
1.316400913
1.316550950
1.316572050
1.316606413
1.316647713
1.316656600
1.316660662
1.316670962
1.316672087
1.316673000
1.316680663
1.316719187
1.316742325
1.316820075
1.316873037
1.316884112
1.316902075
1.316903475
1.316923312
1.316927613
1.317019863
1.317034625
1.317038212
1.317063075
1.317068575
1.317106937
1.317135100
1.317166450
1.317166537
1.317177487
1.317181563
1.317182312
1.317202950
1.317203137
1.317208400
1.317287025
1.317291750
1.317369700
1.317484038
1.317493787
1.317520725
1.317525750
1.317532100
1.317548538
1.317569788
1.317579312
1.317610587
1.317638762
1.317646625
1.317661213
1.317689413
1.317693450
1.317728525
1.317757525
1.317779300
1.317798513
1.317837500
1.317839562
1.317873025
1.317877863
1.317888450
1.317955487
1.317986212
1.317986375
1.318081125
1.318084637
1.318125512
1.318141187
1.318182600
1.318210588
1.318267800
1.318287100
1.318331425
1.318420287
1.318586513
1.318620625
1.318672738
1.318672950
1.318681700
1.318730412
1.318736875
1.318749975
1.318775363
1.318810038
1.318835713
1.318846150
1.318971250
1.318976200
1.319025638
1.319048875
1.319049100
1.319142138
1.319183412
1.319239862
1.319246825
1.319272475
1.319274625
1.319297600
1.319304262
1.319311825
1.319319287
1.319346350
1.319384663
1.319414462
1.319425862
1.319494425
1.319499962
1.319567175
1.319581400
1.319592287
1.319618163
1.319717213
1.319744500
1.319769463
1.319772350
1.319839538
1.319855625
1.319856925
1.319863025
1.319911375
1.319911712
1.319924500
1.319928512
1.319946700
1.319997862
1.320035038
1.320041038
1.320137300
1.320139737
1.320144638
1.320145350
1.320196963
1.320207050
1.320222200
1.320233012
1.320246887
1.320253462
1.320270050
1.320271125
1.320311450
1.320313937
1.320314050
1.320375275
1.320376575
1.320395600
1.320432200
1.320446100
1.320497925
1.320505737
1.320514012
1.320571600
1.320574738
1.320590425
1.320607588
1.320607738
1.320617775
1.320637025
1.320637137
1.320639862
1.320673275
1.320735288
1.320768375
1.320836212
1.320856050
1.320872575
1.320949550
1.320996213
1.321004312
1.321012300
1.321016662
1.321035500
1.321042725
1.321072113
1.321075262
1.321076625
1.321077688
1.321086500
1.321119600
1.321121225
1.321211687
1.321214163
1.321222250
1.321292512
1.321378300
1.321439700
1.321462238
1.321472337
1.321527113
1.321560738
1.321561850
1.321606188
1.321700675
1.321704262
1.321708287
1.321775062
1.321803962
1.321809613
1.321823875
1.321835850
1.321870275
1.321943687
1.321985362
1.322001300
1.322008562
1.322016513
1.322192725
1.322239925
1.322321850
1.322333175
1.322338900
1.322352887
1.322406950
1.322447437
1.322467462
1.322481988
1.322482088
1.322545537
1.322553563
1.322558987
1.322593825
1.322654475
1.322669637
1.322806625
1.322938800
1.322946212
1.323016563
1.323076675
1.323100450
1.323109162
1.323115663
1.323151388
1.323156350
1.323168813
1.323178700
1.323211900
1.323316950
1.323351725
1.323355200
1.323363625
1.323448825
1.323449200
1.323512213
1.323539625
1.323653700
1.323666962
1.323680325
1.323702488
1.323723075
1.323755662
1.323804400
1.323804538
1.323805362
1.323844138
1.323863438
1.323864925
1.323893650
1.323894650
1.323947000
1.323950088
1.324004187
1.324004350
1.324016400
1.324046325
1.324059800
1.324101450
1.324217437
1.324229600
1.324232375
1.324238900
1.324258925
1.324269725
1.324276737
1.324277875
1.324279600
1.324346425
1.324409650
1.324424625
1.324437637
1.324476812
1.324570375
1.324611750
1.324680325
1.324697962
1.324721487
1.324738713
1.324800300
1.324812625
1.324868488
1.324875887
1.324876150
1.324943250
1.324955813
1.325179300
1.325196725
1.325263787
1.325276275
1.325307925
1.325312312
1.325357912
1.325441525
1.325461613
1.325462225
1.325486662
1.325486762
1.325493862
1.325493950
1.325551400
1.325576338
1.325608188
1.325627937
1.325631913
1.325677000
1.325716250
1.325733038
1.325808612
1.325812000
1.325832350
1.325852063
1.325855400
1.325866838
1.325913188
1.325953000
1.325983937
1.326028087
1.326055775
1.326072375
1.326079938
1.326112025
1.326112200
1.326154062
1.326174225
1.326214012
1.326216562
1.326281625
1.326379713
1.326395962
1.326410113
1.326461950
1.326482725
1.326729263
1.326735225
1.326736413
1.326849737
1.326892925
1.326907350
1.326945800
1.326962875
1.327050338
1.327083838
1.327124525
1.327180550
1.327190212
1.327190300
1.327228300
1.327383025
1.327393562
1.327399600
1.327405187
1.327432725
1.327449188
1.327462350
1.327502587
1.327521975
1.327525763
1.327535238
1.327535325
1.327543000
1.327553863
1.327573600
1.327600713
1.327607238
1.327618412
1.327633712
1.327636838
1.327642238
1.327729850
1.327734837
1.327745675
1.327811537
1.327835600
1.327920025
1.327920187
1.327966437
1.328050938
1.328107888
1.328132888
1.328185775
1.328223112
1.328228225
1.328244288
1.328306175
1.328400350
1.328412037
1.328414012
1.328415387
1.328427200
1.328437300
1.328447587
1.328448050
1.328466112
1.328469963
1.328480663
1.328490050
1.328562425
1.328564113
1.328571137
1.328601825
1.328601912
1.328605087
1.328611838
1.328621350
1.328628650
1.328674587
1.328682550
1.328685387
1.328702712
1.328747663
1.328795262
1.328811650
1.328836362
1.328844400
1.328851613
1.328863137
1.328894487
1.328909975
1.328929350
1.328929438
1.328930063
1.328954187
1.328995638
1.328995713
1.328997538
1.329076612
1.329089500
1.329102388
1.329142550
1.329182612
1.329232987
1.329233075
1.329237525
1.329237812
1.329251850
1.329400713
1.329441425
1.329445788
1.329446250
1.329502450
1.329505100
1.329556875
1.329568800
1.329603038
1.329625913
1.329721075
1.329735525
1.329746625
1.329776137
1.329822275
1.329841812
1.329842250
1.329879562
1.329883912
1.329937263
1.329977450
1.330000038
1.330005638
1.330061550
1.330070363
1.330201450
1.330241763
1.330252700
1.330279450
1.330291075
1.330293075
1.330349350
1.330410862
1.330460850
1.330517950
1.330533725
1.330551637
1.330569488
1.330588575
1.330617037
1.330618738
1.330714100
1.330721962
1.330787212
1.330793163
1.330797525
1.330811800
1.330823838
1.330824388
1.330827700
1.330832662
1.330836563
1.330861875
1.330868863
1.330919187
1.330929375
1.330944387
1.330970812
1.330981388
1.330989600
1.331002988
1.331036237
1.331053462
1.331053550
1.331099375
1.331142087
1.331152462
1.331188237
1.331230788
1.331253625
1.331263225
1.331323375
1.331368050
1.331387650
1.331408225
1.331408388
1.331436412
1.331444275
1.331470912
1.331484900
1.331517487
1.331529175
1.331574038
1.331574275
1.331586625
1.331608975
1.331632612
1.331633612
1.331712112
1.331732912
1.331772375
1.331774463
1.331783413
1.331808650
1.331883587
1.331977875
1.332015025
1.332049337
1.332066325
1.332143663
1.332150812
1.332179850
1.332179938
1.332181725
1.332211925
1.332230463
1.332301412
1.332434937
1.332444938
1.332488550
1.332540975
1.332564900
1.332628725
1.332655888
1.332721113
1.332758338
1.332769350
1.332811987
1.332820038
1.332828437
1.332860400
1.332914150
1.332932850
1.332946050
1.332965925
1.332966025
1.332966837
1.332981925
1.333016737
1.333058212
1.333064050
1.333093387
1.333111163
1.333134750
1.333135313
1.333146612
1.333157625
1.333168937
1.333172125
1.333193525
1.333228175
1.333249300
1.333261800
1.333297563
1.333304500
1.333331337
1.333351950
1.333368612
1.333379600
1.333385263
1.333441275
1.333447650
1.333491400
1.333512787
1.333517137
1.333533675
1.333563062
1.333641750
1.333667963
1.333672350
1.333711563
1.333780350
1.333784588
1.333787113
1.333802287
1.333814937
1.333815050
1.333835875
1.333847500
1.333959937
1.334013437
1.334043325
1.334057038
1.334061313
1.334071025
1.334129650
1.334134388
1.334199912
1.334225325
1.334279112
1.334299175
1.334338337
1.334352875
1.334395213
1.334395600
1.334397887
1.334402537
1.334449150
1.334459400
1.334510925
1.334543063
1.334573388
1.334595337
1.334619900
1.334689525
1.334709662
1.334723612
1.334749287
1.334819688
1.334827950
1.334831350
1.334834050
1.334889550
1.334908238
1.335009563
1.335037087
1.335113512
1.335176388
1.335263475
1.335325287
1.335337962
1.335347537
1.335375125
1.335385850
1.335454700
1.335461162
1.335505625
1.335543137
1.335581775
1.335593087
1.335690025
1.335733250
1.335736300
1.335752825
1.335791600
1.335812613
1.335819762
1.335895162
1.335900212
1.335936913
1.335953238
1.335973725
1.336006575
1.336044162
1.336060325
1.336079737
1.336192625
1.336199975
1.336237738
1.336326762
1.336335688
1.336350000
1.336368688
1.336379213
1.336395550
1.336427350
1.336486000
1.336490138
1.336533800
1.336569750
1.336570138
1.336572325
1.336607375
1.336638788
1.336644650
1.336654538
1.336674512
1.336691025
1.336761563
1.336777738
1.336782587
1.336805087
1.336815513
1.336849175
1.336891887
1.336895075
1.336898313
1.336898413
1.336905625
1.336909188
1.336931375
1.336944825
1.336985537
1.337017238
1.337035737
1.337085838
1.337109762
1.337111488
1.337229987
1.337287575
1.337306050
1.337347525
1.337362313
1.337412763
1.337416413
1.337433250
1.337502875
1.337507012
1.337527700
1.337534400
1.337552962
1.337605325
1.337606325
1.337618300
1.337625200
1.337647350
1.337648750
1.337765850
1.337770537
1.337779075
1.337796800
1.337809012
1.337839200
1.337865725
1.337881600
1.337982800
1.337988500
1.338104875
1.338198187
1.338208825
1.338227588
1.338255925
1.338300975
1.338305813
1.338317375
1.338325737
1.338352050
1.338435500
1.338466575
1.338557262
1.338626225
1.338647612
1.338654262
1.338670400
1.338762200
1.338796537
1.338858787
1.338867862
1.338872775
1.338881662
1.338892412
1.338894662
1.338946000
1.338999138
1.339053487
1.339085950
1.339097412
1.339113512
1.339205425
1.339263263
1.339267500
1.339276287
1.339337112
1.339393500
1.339401600
1.339413963
1.339415775
1.339417338
1.339438338
1.339480100
1.339488125
1.339489725
1.339521412
1.339524225
1.339536800
1.339540300
1.339551350
1.339554837
1.339561962
1.339644338
1.339652925
1.339659575
1.339669863
1.339669950
1.339683325
1.339687175
1.339723650
1.339724100
1.339989150
1.340000537
1.340017438
1.340033950
1.340035075
1.340038950
1.340039538
1.340056000
1.340096212
1.340145000
1.340165113
1.340190975
1.340191175
1.340192988
1.340226837
1.340279388
1.340336900
1.340350825
1.340358863
1.340412362
1.340423375
1.340455488
1.340457513
1.340462875
1.340474225
1.340508975
1.340519775
1.340524263
1.340532875
1.340569338
1.340598600
1.340606100
1.340609275
1.340609463
1.340610162
1.340623462
1.340642537
1.340642937
1.340685150
1.340703962
1.340704862
1.340712375
1.340753425
1.340786375
1.340791537
1.340793350
1.340798075
1.340803000
1.340809900
1.340880087
1.340892812
1.340938000
1.340963525
1.340988888
1.340997213
1.341001325
1.341026625
1.341068100
1.341108313
1.341117963
1.341118050
1.341118225
1.341127300
1.341185438
1.341217400
1.341231975
1.341237463
1.341254350
1.341265863
1.341271738
1.341326688
1.341336625
1.341349862
1.341356575
1.341375512
1.341398237
1.341409212
1.341412425
1.341449650
1.341477875
1.341510800
1.341558250
1.341584437
1.341719475
1.341768750
1.341788575
1.341795462
1.341940325
1.341973387
1.342011813
1.342059075
1.342068900
1.342073637
1.342105612
1.342135162
1.342163063
1.342279875
1.342318950
1.342319538
1.342357637
1.342365513
1.342374963
1.342386300
1.342422737
1.342423300
1.342564438
1.342564513
1.342647600
1.342649675
1.342668763
1.342680513
1.342744750
1.342746600
1.342764925
1.342768412
1.342811138
1.342841163
1.342852375
1.342951525
1.342957175
1.343036238
1.343040688
1.343125675
1.343137900
1.343141550
1.343141863
1.343236312
1.343295175
1.343306563
1.343320450
1.343328738
1.343328825
1.343397437
1.343411287
1.343417075
1.343530300
1.343565163
1.343667662
1.343668787
1.343673025
1.343688825
1.343714012
1.343717363
1.343730963
1.343734900
1.343785988
1.343819075
1.343828187
1.343930025
1.344032450
1.344074150
1.344080925
1.344085512
1.344086850
1.344139175
1.344227675
1.344247163
1.344254438
1.344346988
1.344356988
1.344388287
1.344403325
1.344407263
1.344475588
1.344479138
1.344479225
1.344556125
1.344580075
1.344583113
1.344584987
1.344596512
1.344631963
1.344638375
1.344646463
1.344663325
1.344673350
1.344716363
1.344726375
1.344742650
1.344758413
1.344760250
1.344806400
1.344863225
1.344869612
1.344968262
1.344974325
1.344994312
1.345012537
1.345034750
1.345051525
1.345115575
1.345115750
1.345119163
1.345175375
1.345271163
1.345306238
1.345335450
1.345389713
1.345438813
1.345438937
1.345442538
1.345451550
1.345455000
1.345464412
1.345568600
1.345586512
1.345659750
1.345740000
1.345839237
1.345854650
1.345911325
1.345932563
1.345944250
1.345945525
1.345958412
1.345967587
1.346114725
1.346131275
1.346191512
1.346227250
1.346250450
1.346260700
1.346271037
1.346275050
1.346275150
1.346289950
1.346326612
1.346355150
1.346359775
1.346388375
1.346395100
1.346407212
1.346444962
1.346508725
1.346516675
1.346568575
1.346590613
1.346607338
1.346634200
1.346672088
1.346674413
1.346713000
1.346714337
1.346731725
1.346738662
1.346846125
1.346872312
1.346884887
1.346887463
1.346985200
1.346986675
1.346989112
1.347024175
1.347043763
1.347074287
1.347102825
1.347106738
1.347113363
1.347119100
1.347319013
1.347332912
1.347408938
1.347420712
1.347420800
1.347473000
1.347535488
1.347571575
1.347608987
1.347639125
1.347654175
1.347666787
1.347692875
1.347746325
1.347762338
1.347837300
1.347845275
1.347848625
1.347859450
1.347933062
1.347965200
1.347987125
1.347992038
1.348109887
1.348152887
1.348188612
1.348210700
1.348213425
1.348218137
1.348236887
1.348244600
1.348246325
1.348269362
1.348314275
1.348351450
1.348464725
1.348472488
1.348484763
1.348528613
1.348561987
1.348631375
1.348652837
1.348689850
1.348717287
1.348747462
1.348783625
1.348796188
1.348798388
1.348813913
1.348895375
1.348967975
1.348989000
1.348995050
1.349013900
1.349024525
1.349091375
1.349103437
1.349162200
1.349192525
1.349224000
1.349229838
1.349243575
1.349363250
1.349363338
1.349384750
1.349387738
1.349389987
1.349395925
1.349446287
1.349468950
1.349490937
1.349517100
1.349525637
1.349558375
1.349567238
1.349585162
1.349590462
1.349595350
1.349655975
1.349657075
1.349658712
1.349685650
1.349702375
1.349757300
1.349768725
1.349856013
1.349856112
1.349877662
1.349914700
1.349940587
1.350006712
1.350019763
1.350034575
1.350050750
1.350053475
1.350054137
1.350059937
1.350096362
1.350121212
1.350144075
1.350226150
1.350232600
1.350263487
1.350288463
1.350328125
1.350333962
1.350335688
1.350393437
1.350395500
1.350431125
1.350452975
1.350488738
1.350512000
1.350556425
1.350616613
1.350620500
1.350625887
1.350727200
1.350727288
1.350782425
1.350786688
1.350819812
1.350901325
1.350917675
1.350941313
1.351003700
1.351034925
1.351052625
1.351120338
1.351142438
1.351171950
1.351172213
1.351177825
1.351203013
1.351210125
1.351280600
1.351280688
1.351281563
1.351333413
1.351353825
1.351392925
1.351404887
1.351419463
1.351426763
1.351498775
1.351498862
1.351514975
1.351677150
1.351718788
1.351732963
1.351733100
1.351759037
1.351782138
1.351935038
1.351971050
1.351991837
1.352013575
1.352061638
1.352128613
1.352198825
1.352225562
1.352266975
1.352268162
1.352271450
1.352297275
1.352315925
1.352340525
1.352400900
1.352502150
1.352537175
1.352548925
1.352582100
1.352594838
1.352625100
1.352632738
1.352711575
1.352736063
1.352776200
1.352787412
1.352792125
1.352799250
1.352799750
1.352826562
1.352835025
1.352899525
1.352904650
1.353013538
1.353072050
1.353182488
1.353221438
1.353266038
1.353356763
1.353391725
1.353455650
1.353536338
1.353625525
1.353707938
1.353722563
1.353751512
1.353783450
1.353798650
1.353802013
1.353820925
1.353821875
1.353959362
1.353962500
1.353967762
1.354042238
1.354042525
1.354052087
1.354105025
1.354117150
1.354207375
1.354218987
1.354241213
1.354266287
1.354305525
1.354347063
1.354358000
1.354361463
1.354385863
1.354415638
1.354525163
1.354565500
1.354579063
1.354585775
1.354633538
1.354639713
1.354676600
1.354699875
1.354750650
1.354791475
1.354798775
1.354801163
1.354804413
1.354823888
1.354827600
1.354833650
1.354934888
1.354989887
1.355000700
1.355183375
1.355191237
1.355227875
1.355307913
1.355308175
1.355333512
1.355333750
1.355337787
1.355357987
1.355378125
1.355447787
1.355456138
1.355467512
1.355471325
1.355484163
1.355494138
1.355505050
1.355505138
1.355592362
1.355626625
1.355632750
1.355668200
1.355721887
1.355770225
1.355827338
1.355843700
1.355879887
1.355888412
1.355898188
1.355898337
1.355923138
1.355938000
1.355942500
1.355955275
1.355991713
1.356001187
1.356010662
1.356025675
1.356038612
1.356056550
1.356104713
1.356128487
1.356154350
1.356157400
1.356190712
1.356206025
1.356295737
1.356342987
1.356357938
1.356369325
1.356396037
1.356402687
1.356442225
1.356496413
1.356583687
1.356653287
1.356657012
1.356708475
1.356716513
1.356732913
1.356757025
1.356757475
1.356806538
1.356813650
1.356888125
1.356901350
1.356966537
1.357028163
1.357066263
1.357126325
1.357136888
1.357154575
1.357199075
1.357207138
1.357207988
1.357222775
1.357243775
1.357252088
1.357272775
1.357307087
1.357324737
1.357352738
1.357393913
1.357397088
1.357409875
1.357448950
1.357450450
1.357465662
1.357492362
1.357493712
1.357501937
1.357506175
1.357510138
1.357510262
1.357527800
1.357539600
1.357615587
1.357626175
1.357640788
1.357717263
1.357719387
1.357719862
1.357791775
1.357793625
1.357834875
1.357846900
1.357852700
1.357923012
1.357930250
1.357955887
1.357956875
1.357958187
1.357993150
1.357995450
1.358001237
1.358003113
1.358007950
1.358008712
1.358009913
1.358065937
1.358070862
1.358071125
1.358073875
1.358124513
1.358181413
1.358245338
1.358316738
1.358335000
1.358349087
1.358376213
1.358400050
1.358413937
1.358417500
1.358424862
1.358457575
1.358481537
1.358548888
1.358559650
1.358586700
1.358586787
1.358622463
1.358629212
1.358638875
1.358639362
1.358652925
1.358662962
1.358670575
1.358701150
1.358715175
1.358726775
1.358761700
1.358768638
1.358786350
1.358793300
1.358807513
1.358828863
1.358830238
1.358841975
1.358894000
1.358895587
1.358895762
1.358918575
1.358921000
1.358923775
1.358930875
1.358933800
1.358939238
1.358966563
1.358985937
1.358986025
1.358986113
1.359000350
1.359034913
1.359036325
1.359039475
1.359050113
1.359060800
1.359127262
1.359133800
1.359137900
1.359154512
1.359189587
1.359242500
1.359242900
1.359255312
1.359288950
1.359298212
1.359344475
1.359359475
1.359384362
1.359430863
1.359436888
1.359447925
1.359466900
1.359501750
1.359508725
1.359515162
1.359539588
1.359569538
1.359569650
1.359583650
1.359628800
1.359670900
1.359706462
1.359741125
1.359742587
1.359750038
1.359755712
1.359786050
1.359800675
1.359855737
1.359867112
1.359883963
1.359905713
1.359907225
1.359917312
1.359941550
1.359951825
1.360013563
1.360018163
1.360028725
1.360038325
1.360109875
1.360123700
1.360128300
1.360151062
1.360208975
1.360217275
1.360239962
1.360260925
1.360302687
1.360325650
1.360326587
1.360335150
1.360354500
1.360369912
1.360391500
1.360392312
1.360408475
1.360567738
1.360628638
1.360671613
1.360674325
1.360738412
1.360750550
1.360758900
1.361006325
1.361007300
1.361012800
1.361032525
1.361045725
1.361057225
1.361080525
1.361083050
1.361158988
1.361259050
1.361412962
1.361428062
1.361450500
1.361488325
1.361496812
1.361501000
1.361504575
1.361524662
1.361524863
1.361532025
1.361532837
1.361533200
1.361563325
1.361564162
1.361583412
1.361594850
1.361607538
1.361613063
1.361620500
1.361645525
1.361660913
1.361695888
1.361710088
1.361734125
1.361736075
1.361743175
1.361770400
1.361779475
1.361811537
1.361897150
1.361908400
1.361926950
1.361969337
1.362104325
1.362106988
1.362159612
1.362187637
1.362232537
1.362239713
1.362243263
1.362254600
1.362255288
1.362263200
1.362355763
1.362380287
1.362385337
1.362435612
1.362470150
1.362495063
1.362614063
1.362619588
1.362634250
1.362642925
1.362652525
1.362705312
1.362757425
1.362758013
1.362759125
1.362765538
1.362765975
1.362798500
1.362821712
1.362839762
1.362850912
1.362872075
1.362915362
1.362931750
1.363000688
1.363002775
1.363021450
1.363045025
1.363092300
1.363092650
1.363107312
1.363168825
1.363226675
1.363235337
1.363274425
1.363333413
1.363336137
1.363336375
1.363337863
1.363352850
1.363370463
1.363404338
1.363424125
1.363504525
1.363528475
1.363571925
1.363591763
1.363609363
1.363609450
1.363615200
1.363674475
1.363686837
1.363717113
1.363739513
1.363752500
1.363783163
1.363791225
1.363802525
1.363848250
1.363905250
1.363923675
1.363926950
1.363932725
1.363940713
1.363948362
1.364012662
1.364080250
1.364088825
1.364147625
1.364190575
1.364266725
1.364279063
1.364312938
1.364365012
1.364370675
1.364383450
1.364383700
1.364461475
1.364464525
1.364478700
1.364503737
1.364514962
1.364559363
1.364619600
1.364634238
1.364666813
1.364668587
1.364697062
1.364718700
1.364732125
1.364743412
1.364774800
1.364822250
1.364864375
1.364907263
1.364974062
1.364975725
1.364987075
1.364989025
1.365005900
1.365035938
1.365058438
1.365059113
1.365070962
1.365192100
1.365202600
1.365251950
1.365266762
1.365288200
1.365305075
1.365309663
1.365324850
1.365344225
1.365344312
1.365357612
1.365361838
1.365422950
1.365424238
1.365434262
1.365458137
1.365458850
1.365511863
1.365523275
1.365526562
1.365559825
1.365574688
1.365582888
1.365649188
1.365655188
1.365656713
1.365682188
1.365699500
1.365789088
1.365860212
1.365867238
1.365879588
1.365946875
1.365952988
1.365979113
1.366009712
1.366058925
1.366126362
1.366135900
1.366142425
1.366165862
1.366165950
1.366269175
1.366281575
1.366299900
1.366363925
1.366365663
1.366418462
1.366435188
1.366435637
1.366445775
1.366521775
1.366536288
1.366548837
1.366560812
1.366562250
1.366563863
1.366587000
1.366587087
1.366608312
1.366623100
1.366626225
1.366628138
1.366698287
1.366717025
1.366723912
1.366746363
1.366747338
1.366821300
1.366885300
1.366890475
1.367054075
1.367055638
1.367078325
1.367170975
1.367186538
1.367232225
1.367238775
1.367269162
1.367303512
1.367305925
1.367337950
1.367341625
1.367343325
1.367345588
1.367375262
1.367450350
1.367473063
1.367495375
1.367511825
1.367524775
1.367529838
1.367534775
1.367541413
1.367573250
1.367588175
1.367590600
1.367662125
1.367693750
1.367715850
1.367722413
1.367796063
1.367803675
1.367828763
1.367847625
1.367852575
1.367878225
1.367881850
1.367945938
1.367958075
1.367971787
1.367990688
1.367996250
1.368003600
1.368024300
1.368027612
1.368034475
1.368115425
1.368134750
1.368142362
1.368161750
1.368163600
1.368201325
1.368223437
1.368242912
1.368245137
1.368267000
1.368286488
1.368290050
1.368296000
1.368482163
1.368502837
1.368508675
1.368552262
1.368601700
1.368616663
1.368667800
1.368671088
1.368695225
1.368715987
1.368726013
1.368748038
1.368783650
1.368812050
1.368827187
1.368828650
1.368856250
1.368874900
1.368902875
1.368992375
1.369081262
1.369099375
1.369106187
1.369122025
1.369138475
1.369142350
1.369214062
1.369216887
1.369221562
1.369255287
1.369264613
1.369342062
1.369397037
1.369408613
1.369419800
1.369468663
1.369483913
1.369495137
1.369500550
1.369514725
1.369518925
1.369529812
1.369529900
1.369535175
1.369593712
1.369608175
1.369618913
1.369692788
1.369743375
1.369766800
1.369793663
1.369797912
1.369834913
1.369948488
1.369957413
1.369957675
1.369977425
1.370065988
1.370090225
1.370097075
1.370108237
1.370108338
1.370129100
1.370149400
1.370158587
1.370184637
1.370213437
1.370260312
1.370262875
1.370269500
1.370272638
1.370303950
1.370305537
1.370345937
1.370410738
1.370438063
1.370439700
1.370454050
1.370540875
1.370572650
1.370584800
1.370584900
1.370592125
1.370595875
1.370685875
1.370756513
1.370817238
1.370824450
1.370847963
1.370860500
1.370865262
1.370870175
1.370891038
1.370921062
1.370957625
1.370977375
1.370999725
1.371009437
1.371060800
1.371080562
1.371111437
1.371225375
1.371366162
1.371396363
1.371400850
1.371459350
1.371514400
1.371542213
1.371561988
1.371567750
1.371574650
1.371588725
1.371607675
1.371668900
1.371673788
1.371678938
1.371740900
1.371783525
1.371899750
1.371910563
1.371915913
1.371916075
1.371930362
1.371988900
1.371992062
1.371995212
1.372014438
1.372040225
1.372052400
1.372063438
1.372099175
1.372134912
1.372151287
1.372157462
1.372162088
1.372203950
1.372254450
1.372346325
1.372358912
1.372387850
1.372411075
1.372418975
1.372437362
1.372499225
1.372508975
1.372546025
1.372554637
1.372570888
1.372584787
1.372589775
1.372615313
1.372619925
1.372662787
1.372695112
1.372707350
1.372718387
1.372771675
1.372790275
1.372840937
1.372842775
1.372867363
1.372867450
1.372890737
1.372908275
1.372910400
1.372935962
1.372970025
1.372992225
1.373046575
1.373054275
1.373073262
1.373078613
1.373111437
1.373124900
1.373184737
1.373376550
1.373423150
1.373448850
1.373465300
1.373485025
1.373493800
1.373509088
1.373519325
1.373570225
1.373577613
1.373623900
1.373702675
1.373741438
1.373748475
1.373751750
1.373796487
1.373806400
1.373838000
1.373847262
1.373879875
1.373880925
1.373997837
1.374094187
1.374157612
1.374164912
1.374182012
1.374182350
1.374398600
1.374411375
1.374423600
1.374458638
1.374486712
1.374522875
1.374561563
1.374566575
1.374601900
1.374621000
1.374641913
1.374671200
1.374671625
1.374681263
1.374687962
1.374689275
1.374733300
1.374772800
1.374924550
1.374925863
1.374960025
1.375001600
1.375022525
1.375027737
1.375031113
1.375031837
1.375070800
1.375071075
1.375146300
1.375159737
1.375220038
1.375223612
1.375243112
1.375318200
1.375391600
1.375398912
1.375459688
1.375510412
1.375510637
1.375574350
1.375582850
1.375607775
1.375627362
1.375677425
1.375677937
1.375690725
1.375743675
1.375743912
1.375749038
1.375766075
1.375766162
1.375835013
1.375866500
1.375883337
1.375927625
1.375974737
1.376003900
1.376036450
1.376045225
1.376058012
1.376073575
1.376140700
1.376165513
1.376207488
1.376220175
1.376238363
1.376239225
1.376259950
1.376276150
1.376333925
1.376336750
1.376353150
1.376357750
1.376378588
1.376382412
1.376390625
1.376418225
1.376428325
1.376470888
1.376491425
1.376573862
1.376599037
1.376621462
1.376629888
1.376646850
1.376664437
1.376764963
1.376774463
1.376796512
1.376803675
1.376820800
1.376845750
1.376858025
1.376859725
1.376862675
1.376882025
1.376912137
1.376928587
1.376939100
1.376991450
1.376993775
1.377050588
1.377066525
1.377094162
1.377102900
1.377114512
1.377132838
1.377145213
1.377182137
1.377262713
1.377266375
1.377272400
1.377277537
1.377378500
1.377381325
1.377382450
1.377421475
1.377430100
1.377442600
1.377517700
1.377530050
1.377552312
1.377574075
1.377608075
1.377614413
1.377640325
1.377642500
1.377647137
1.377647225
1.377659325
1.377720400
1.377744963
1.377818550
1.377819987
1.377835638
1.377851063
1.377929300
1.377930850
1.377962250
1.377988512
1.377990363
1.378019062
1.378029150
1.378134575
1.378153638
1.378163325
1.378193700
1.378220363
1.378259837
1.378272238
1.378277563
1.378301300
1.378303813
1.378311312
1.378343250
1.378351725
1.378358112
1.378365250
1.378389738
1.378430175
1.378431725
1.378434950
1.378467888
1.378474425
1.378495225
1.378519062
1.378590700
1.378739225
1.378805700
1.378849437
1.378858888
1.378908925
1.378910700
1.378944762
1.379017600
1.379086800
1.379134850
1.379135700
1.379237350
1.379295175
1.379324238
1.379334900
1.379355250
1.379431212
1.379550813
1.379560700
1.379561200
1.379591425
1.379607075
1.379626075
1.379695588
1.379714612
1.379733237
1.379798750
1.379813250
1.379882012
1.379903963
1.379908875
1.379931863
1.379954650
1.379984350
1.380009150
1.380098500
1.380102450
1.380113000
1.380113600
1.380176213
1.380219087
1.380296187
1.380387875
1.380423362
1.380429238
1.380443687
1.380473650
1.380480700
1.380482087
1.380482562
1.380492537
1.380492913
1.380503950
1.380514363
1.380550425
1.380641363
1.380657200
1.380659800
1.380686062
1.380694000
1.380706662
1.380721162
1.380755175
1.380760437
1.380775913
1.380777612
1.380779138
1.380789063
1.380810888
1.380833337
1.380851975
1.380857525
1.380870812
1.380876538
1.380894000
1.380898700
1.380962012
1.380979525
1.380986213
1.381076600
1.381131212
1.381145125
1.381146050
1.381183975
1.381241475
1.381244638
1.381338337
1.381383887
1.381387013
1.381408163
1.381425200
1.381439100
1.381454175
1.381458162
1.381478725
1.381483750
1.381485962
1.381501800
1.381515188
1.381537487
1.381539263
1.381555513
1.381559737
1.381575238
1.381658750
1.381704725
1.381734988
1.381767688
1.381772463
1.381772575
1.381774763
1.381825000
1.381828450
1.381837737
1.381874263
1.381949125
1.381976475
1.381992113
1.381996475
1.382003375
1.382062413
1.382075262
1.382110662
1.382129975
1.382133513
1.382138675
1.382220825
1.382221950
1.382252113
1.382260012
1.382265775
1.382269500
1.382284650
1.382322588
1.382339987
1.382357012
1.382426175
1.382441175
1.382441387
1.382452538
1.382466625
1.382617725
1.382622300
1.382659075
1.382660313
1.382697988
1.382725512
1.382799750
1.382813237
1.382868662
1.382877950
1.382882938
1.382885338
1.382891113
1.382906688
1.382906912
1.382923550
1.383003275
1.383053462
1.383120075
1.383130938
1.383167913
1.383182813
1.383213538
1.383377888
1.383379200
1.383381425
1.383417263
1.383456913
1.383505000
1.383531275
1.383531363
1.383550038
1.383551525
1.383559050
1.383633175
1.383647525
1.383708563
1.383719200
1.383740512
1.383788725
1.383805613
1.383816550
1.383885350
1.383886987
1.383900263
1.383901700
1.383923662
1.383941050
1.383993250
1.383995762
1.383997813
1.384008387
1.384020250
1.384117012
1.384120900
1.384169662
1.384254175
1.384349562
1.384350700
1.384353912
1.384413950
1.384442762
1.384498812
1.384509200
1.384564200
1.384574475
1.384608787
1.384616000
1.384620238
1.384644238
1.384743025
1.384873875
1.384916225
1.384939837
1.384948288
1.384968087
1.385022863
1.385067800
1.385109800
1.385151800
1.385157412
1.385181713
1.385224450
1.385229337
1.385244725
1.385256225
1.385268163
1.385332300
1.385351100
1.385384900
1.385404425
1.385486000
1.385486100
1.385504450
1.385554200
1.385557100
1.385625263
1.385667900
1.385685025
1.385758538
1.385762362
1.385806838
1.385905762
1.385927362
1.385968425
1.385980175
1.386060075
1.386071237
1.386192462
1.386205813
1.386216675
1.386218425
1.386272450
1.386277538
1.386282300
1.386489450
1.386529612
1.386594225
1.386642788
1.386653675
1.386665350
1.386685425
1.386709175
1.386714200
1.386743300
1.386816487
1.386855512
1.386943000
1.387119875
1.387132613
1.387140400
1.387198863
1.387212212
1.387238775
1.387243237
1.387249887
1.387252925
1.387279625
1.387287300
1.387332775
1.387437700
1.387467538
1.387475063
1.387486375
1.387641387
1.387642312
1.387648587
1.387660450
1.387680487
1.387730350
1.387799662
1.387869213
1.387911150
1.387911263
1.387930600
1.388081200
1.388105937
1.388180125
1.388202475
1.388278450
1.388285637
1.388297325
1.388499687
1.388506875
1.388517838
1.388543637
1.388644875
1.388692188
1.388706550
1.388724000
1.388772825
1.388790925
1.388843988
1.388854513
1.388901975
1.388944262
1.388944375
1.388960575
1.389047750
1.389071888
1.389110225
1.389122213
1.389153263
1.389214450
1.389230688
1.389256887
1.389314987
1.389350562
1.389369050
1.389372787
1.389377400
1.389419313
1.389432187
1.389475737
1.389478213
1.389499500
1.389576725
1.389577012
1.389585438
1.389594662
1.389658787
1.389671963
1.389711687
1.389786112
1.389809212
1.389976775
1.390015412
1.390016388
1.390022200
1.390025237
1.390044688
1.390099000
1.390101312
1.390131575
1.390132863
1.390144400
1.390172925
1.390173013
1.390196737
1.390263850
1.390306637
1.390420613
1.390438338
1.390548350
1.390593613
1.390628262
1.390628638
1.390641375
1.390641725
1.390696200
1.390738613
1.390738712
1.390739525
1.390743962
1.390757300
1.390817437
1.390831300
1.390917187
1.390919463
1.390925300
1.390961988
1.390973087
1.391033788
1.391048438
1.391073250
1.391073812
1.391094087
1.391195325
1.391232825
1.391282700
1.391307513
1.391371850
1.391404888
1.391424012
1.391473400
1.391515113
1.391566575
1.391636837
1.391691025
1.391697662
1.391745850
1.391828675
1.391838100
1.391905975
1.392021388
1.392059675
1.392076000
1.392076088
1.392144875
1.392187250
1.392203400
1.392375587
1.392436412
1.392484700
1.392685850
1.392774112
1.392774575
1.392801450
1.392818937
1.392859813
1.392860975
1.392871088
1.392895538
1.393056975
1.393084300
1.393104125
1.393118475
1.393148663
1.393190463
1.393252212
1.393256775
1.393381250
1.393408950
1.393413887
1.393423687
1.393443550
1.393471638
1.393481887
1.393496588
1.393553950
1.393592400
1.393651725
1.393713012
1.393734700
1.393753162
1.393924050
1.393963825
1.393966337
1.393971825
1.394003275
1.394089537
1.394090925
1.394115288
1.394158513
1.394208638
1.394219375
1.394251612
1.394363237
1.394433562
1.394443000
1.394458912
1.394469800
1.394469887
1.394483537
1.394504575
1.394505862
1.394517075
1.394521563
1.394545163
1.394573875
1.394576588
1.394599338
1.394634888
1.394636337
1.394663625
1.394673825
1.394674138
1.394679213
1.394680888
1.394701688
1.394730387
1.394730875
1.394764700
1.394788837
1.394842600
1.394866875
1.394879625
1.394895187
1.394906112
1.394951250
1.394974550
1.395011000
1.395056363
1.395059213
1.395113913
1.395169100
1.395174200
1.395177338
1.395185862
1.395215013
1.395216237
1.395241437
1.395262075
1.395352212
1.395415487
1.395445038
1.395508187
1.395565475
1.395581950
1.395588588
1.395605288
1.395621637
1.395622200
1.395635875
1.395639025
1.395640125
1.395659750
1.395696688
1.395714263
1.395726125
1.395749062
1.395788075
1.395805563
1.395822000
1.395848388
1.395853950
1.395856562
1.395858312
1.395903950
1.395938588
1.395954888
1.395970075
1.395997350
1.396090838
1.396108937
1.396142812
1.396157000
1.396165350
1.396189850
1.396227362
1.396259687
1.396270025
1.396275650
1.396341775
1.396469275
1.396549350
1.396601362
1.396630937
1.396643513
1.396648738
1.396661400
1.396749925
1.396756350
1.396757187
1.396776737
1.396824513
1.396824600
1.396826588
1.396872450
1.396883625
1.396991787
1.397033713
1.397044600
1.397065650
1.397089913
1.397092838
1.397117900
1.397119800
1.397142700
1.397165812
1.397191125
1.397191312
1.397224850
1.397248038
1.397284063
1.397291838
1.397334050
1.397336300
1.397338313
1.397339075
1.397349900
1.397372825
1.397378750
1.397406800
1.397414950
1.397453188
1.397456538
1.397483300
1.397532550
1.397535788
1.397539338
1.397569400
1.397576025
1.397577200
1.397620675
1.397639525
1.397639650
1.397647162
1.397647250
1.397648712
1.397670375
1.397671163
1.397685525
1.397718812
1.397749238
1.397786163
1.397829400
1.397844425
1.397878100
1.398007363
1.398011900
1.398013750
1.398033575
1.398033663
1.398086525
1.398129887
1.398253725
1.398255650
1.398365712
1.398370050
1.398406663
1.398415912
1.398525875
1.398525962
1.398544075
1.398546025
1.398571187
1.398644463
1.398648850
1.398730962
1.398771050
1.398786038
1.398786150
1.398810387
1.398828550
1.398838787
1.398848013
1.398869163
1.398888762
1.398903962
1.398921137
1.398931537
1.398991287
1.399034937
1.399144063
1.399274350
1.399280575
1.399311100
1.399329412
1.399331813
1.399353700
1.399366075
1.399367138
1.399440250
1.399447550
1.399462388
1.399554313
1.399566075
1.399585312
1.399585550
1.399627788
1.399628400
1.399646200
1.399676125
1.399685363
1.399726500
1.399765163
1.399793363
1.399807012
1.399836325
1.399881175
1.399890288
1.399892112
1.399924987
1.399970825
1.399989863
1.399992912
1.400065437
1.400080713
1.400110525
1.400128737
1.400161475
1.400195750
1.400195950
1.400237262
1.400291963
1.400343362
1.400366975
1.400376962
1.400397113
1.400441838
1.400513325
1.400597450
1.400642987
1.400682887
1.400706063
1.400734525
1.400744138
1.400841012
1.400841138
1.400854250
1.400882375
1.400886212
1.400887750
1.400898750
1.400913062
1.400931912
1.400941637
1.401008887
1.401019312
1.401036250
1.401075625
1.401110250
1.401115762
1.401176575
1.401242563
1.401245663
1.401258925
1.401265187
1.401268963
1.401274100
1.401276538
1.401277600
1.401281850
1.401292925
1.401413675
1.401436600
1.401456337
1.401538200
1.401546250
1.401565088
1.401576800
1.401602688
1.401606188
1.401607375
1.401618613
1.401657625
1.401710712
1.401724187
1.401724275
1.401738013
1.401753438
1.401769663
1.401770112
1.401799688
1.401827737
1.401857537
1.401880050
1.401893775
1.401905887
1.401906050
1.401906750
1.401927987
1.401929412
1.401961288
1.401979462
1.401998700
1.402020225
1.402081275
1.402132100
1.402132563
1.402132725
1.402142050
1.402172275
1.402205112
1.402211525
1.402212662
1.402262312
1.402342538
1.402343500
1.402375875
1.402385925
1.402388825
1.402391638
1.402451275
1.402451625
1.402527212
1.402527300
1.402537275
1.402545575
1.402568725
1.402596325
1.402604100
1.402604325
1.402622600
1.402659050
1.402690600
1.402714000
1.402741513
1.402767875
1.402774388
1.402817962
1.402853413
1.402864787
1.402891488
1.402949187
1.402952675
1.402987475
1.403156763
1.403171713
1.403202925
1.403203125
1.403243275
1.403248438
1.403249587
1.403261162
1.403267275
1.403293325
1.403326100
1.403342888
1.403350387
1.403361937
1.403394525
1.403408538
1.403430737
1.403455488
1.403464562
1.403488275
1.403535613
1.403536375
1.403558937
1.403579950
1.403608063
1.403616788
1.403635812
1.403642925
1.403684813
1.403685487
1.403693562
1.403737312
1.403783512
1.403813487
1.403826613
1.403835650
1.403895600
1.403919013
1.403957000
1.403981950
1.403996800
1.404005625
1.404016275
1.404029837
1.404059225
1.404062238
1.404108650
1.404114100
1.404154287
1.404175163
1.404185012
1.404244913
1.404271588
1.404271675
1.404285525
1.404310625
1.404319888
1.404326138
1.404336075
1.404378338
1.404393050
1.404408237
1.404437975
1.404456475
1.404461450
1.404509262
1.404535188
1.404610462
1.404667750
1.404679300
1.404712125
1.404761400
1.404796600
1.404838025
1.404866662
1.404872875
1.404889175
1.404897213
1.404901687
1.404931850
1.404957913
1.404972100
1.405025837
1.405073637
1.405082050
1.405099888
1.405101713
1.405161663
1.405172988
1.405284163
1.405295950
1.405296263
1.405314762
1.405358475
1.405416725
1.405426025
1.405446088
1.405498313
1.405523725
1.405542838
1.405623087
1.405641062
1.405679325
1.405705063
1.405726962
1.405846137
1.405846587
1.405876512
1.405990012
1.406003163
1.406025637
1.406116987
1.406146950
1.406167938
1.406203950
1.406226737
1.406247000
1.406262687
1.406266712
1.406295438
1.406305612
1.406308088
1.406316963
1.406363850
1.406406763
1.406406838
1.406419775
1.406451612
1.406484475
1.406540563
1.406560850
1.406575462
1.406644412
1.406644838
1.406654888
1.406662575
1.406783100
1.406796925
1.406815813
1.406842713
1.406886212
1.406902700
1.406955812
1.407027350
1.407060000
1.407113813
1.407144450
1.407157075
1.407198550
1.407206400
1.407235425
1.407266550
1.407274875
1.407301600
1.407336200
1.407354063
1.407355550
1.407355687
1.407413662
1.407441325
1.407461150
1.407514725
1.407525212
1.407536800
1.407539162
1.407559987
1.407579000
1.407635012
1.407639637
1.407704312
1.407762425
1.407793787
1.407821175
1.407822462
1.407823925
1.407825200
1.407849675
1.407876625
1.408055100
1.408056737
1.408082725
1.408088075
1.408120500
1.408133625
1.408158675
1.408160100
1.408190937
1.408208075
1.408219712
1.408239412
1.408274387
1.408372500
1.408422887
1.408468763
1.408468975
1.408469538
1.408499037
1.408552425
1.408553000
1.408564212
1.408564313
1.408567350
1.408605513
1.408611913
1.408619087
1.408654288
1.408723013
1.408727763
1.408729687
1.408732925
1.408776862
1.408781387
1.408786462
1.408787950
1.408800663
1.408817463
1.408825138
1.408828625
1.408899800
1.408902137
1.408902212
1.408965262
1.408980050
1.409008862
1.409035675
1.409089625
1.409121263
1.409236187
1.409239625
1.409257962
1.409262688
1.409303750
1.409376225
1.409387950
1.409546688
1.409551700
1.409660325
1.409719362
1.409726150
1.409900700
1.409919338
1.409948163
1.409972175
1.410027850
1.410029187
1.410029275
1.410039087
1.410137350
1.410326512
1.410370075
1.410378075
1.410397300
1.410431000
1.410455475
1.410459975
1.410477300
1.410491388
1.410496163
1.410517562
1.410525725
1.410582162
1.410582250
1.410593938
1.410631125
1.410778600
1.410820063
1.410820163
1.410831612
1.410896500
1.410900962
1.410955112
1.410970175
1.411039450
1.411058462
1.411189650
1.411201587
1.411231300
1.411290837
1.411316975
1.411317062
1.411328663
1.411357325
1.411366413
1.411375962
1.411494350
1.411567525
1.411571013
1.411629925
1.411663100
1.411680100
1.411686825
1.411698762
1.411711725
1.411723438
1.411774762
1.411831300
1.411858688
1.411897737
1.411915387
1.411917762
1.411987975
1.412005300
1.412123725
1.412140900
1.412220125
1.412261625
1.412373550
1.412373638
1.412395250
1.412400963
1.412452787
1.412453125
1.412480863
1.412584300
1.412618725
1.412741675
1.412833388
1.412888612
1.412888738
1.412891912
1.412919312
1.412977675
1.413035100
1.413079938
1.413148900
1.413164250
1.413193725
1.413238650
1.413254075
1.413283000
1.413301663
1.413301750
1.413301825
1.413345350
1.413404137
1.413417175
1.413448325
1.413480650
1.413495163
1.413501700
1.413549650
1.413654150
1.413655425
1.413662150
1.413674750
1.413716313
1.413723937
1.413780162
1.413781000
1.413792338
1.413812400
1.413874763
1.413896113
1.413983875
1.414022175
1.414051525
1.414066263
1.414111675
1.414133150
1.414185012
1.414192275
1.414221563
1.414296288
1.414303775
1.414312812
1.414354325
1.414441062
1.414502025
1.414508462
1.414515775
1.414543312
1.414549588
1.414585100
1.414619237
1.414705188
1.414755950
1.414907000
1.414917613
1.414929875
1.414930225
1.414960913
1.414981462
1.415003675
1.415022288
1.415022550
1.415060587
1.415065162
1.415079238
1.415148487
1.415156850
1.415160388
1.415170325
1.415237450
1.415267475
1.415277050
1.415299888
1.415324513
1.415378225
1.415388062
1.415420137
1.415441425
1.415446850
1.415465012
1.415482175
1.415516487
1.415529250
1.415536350
1.415573688
1.415575787
1.415645725
1.415775887
1.415776813
1.415801975
1.415808375
1.415817712
1.415903788
1.415922875
1.415963687
1.415990700
1.416069275
1.416099363
1.416133387
1.416133500
1.416141075
1.416149375
1.416169763
1.416182562
1.416190012
1.416205775
1.416221437
1.416243250
1.416272550
1.416334463
1.416367600
1.416380400
1.416411000
1.416416450
1.416451638
1.416469063
1.416532100
1.416540150
1.416543163
1.416597062
1.416687637
1.416735137
1.416783400
1.416789087
1.416903712
1.416951888
1.416952800
1.416953150
1.416972088
1.417016937
1.417017700
1.417033750
1.417263612
1.417375150
1.417392675
1.417413550
1.417413787
1.417463987
1.417498925
1.417607600
1.417607688
1.417607763
1.417633925
1.417658438
1.417755025
1.417764962
1.417767525
1.417779700
1.417785025
1.417815625
1.417856825
1.417869150
1.417901025
1.417902313
1.417903575
1.418012400
1.418022687
1.418072788
1.418073000
1.418256975
1.418449962
1.418489537
1.418498750
1.418509038
1.418608850
1.418627988
1.418663925
1.418701562
1.418778188
1.418830113
1.418833262
1.418889325
1.418931125
1.418931337
1.418984050
1.419006912
1.419039750
1.419046950
1.419066300
1.419092850
1.419110200
1.419133400
1.419182050
1.419193100
1.419199937
1.419255425
1.419260138
1.419268337
1.419332838
1.419400300
1.419439512
1.419441225
1.419458050
1.419486988
1.419487075
1.419527163
1.419535662
1.419551700
1.419560788
1.419563400
1.419570213
1.419653363
1.419674387
1.419679762
1.419682800
1.419682912
1.419726525
1.419790725
1.419794000
1.419795762
1.419806963
1.419809888
1.419829525
1.419834812
1.419858588
1.419876800
1.419884338
1.419924400
1.419927325
1.419974637
1.419999637
1.420002325
1.420008137
1.420060050
1.420123550
1.420214813
1.420226187
1.420240550
1.420250425
1.420314350
1.420446162
1.420484500
1.420486912
1.420541850
1.420579075
1.420681013
1.420687312
1.420700275
1.420725562
1.420725950
1.420775062
1.420843387
1.420864888
1.420895250
1.420922662
1.420931837
1.420953050
1.420990450
1.420993662
1.421008387
1.421033213
1.421044788
1.421051663
1.421062250
1.421067550
1.421109112
1.421120150
1.421138087
1.421138187
1.421184412
1.421188150
1.421223075
1.421288775
1.421303075
1.421303650
1.421322412
1.421322525
1.421399975
1.421406475
1.421419800
1.421428238
1.421432625
1.421434963
1.421463738
1.421497925
1.421570775
1.421589100
1.421596387
1.421633537
1.421634550
1.421637650
1.421652625
1.421727475
1.421800725
1.421883075
1.421888188
1.421930800
1.421986425
1.422030762
1.422067262
1.422109775
1.422115487
1.422160762
1.422166263
1.422180025
1.422180100
1.422195062
1.422212162
1.422276475
1.422317925
1.422324825
1.422338588
1.422375687
1.422381437
1.422430175
1.422476325
1.422510262
1.422513225
1.422524650
1.422585150
1.422589888
1.422609737
1.422627413
1.422656912
1.422658100
1.422683450
1.422685200
1.422743700
1.422754312
1.422760962
1.422823500
1.422840000
1.422885400
1.422898162
1.422930063
1.422932087
1.422938138
1.422968538
1.422983125
1.422991238
1.423009250
1.423037212
1.423037425
1.423038600
1.423058000
1.423081887
1.423147313
1.423170263
1.423176538
1.423236912
1.423251213
1.423274888
1.423344888
1.423380350
1.423473100
1.423524438
1.423551213
1.423586012
1.423608037
1.423620025
1.423644238
1.423743725
1.423771625
1.423793963
1.423800613
1.423816362
1.423847975
1.423882875
1.423910938
1.423917062
1.423917263
1.423965700
1.424017400
1.424040763
1.424102800
1.424156475
1.424159625
1.424189150
1.424244675
1.424248625
1.424304000
1.424317150
1.424400575
1.424452925
1.424501838
1.424574525
1.424588938
1.424601012
1.424643600
1.424650100
1.424658800
1.424718738
1.424748437
1.424755075
1.424828775
1.424924513
1.424932438
1.424969250
1.424970500
1.424972925
1.424973012
1.424990825
1.425031900
1.425077875
1.425093187
1.425093275
1.425093587
1.425096088
1.425140637
1.425232700
1.425246125
1.425253362
1.425260788
1.425280488
1.425281187
1.425281425
1.425369687
1.425419550
1.425420263
1.425462800
1.425486162
1.425505688
1.425602838
1.425632012
1.425639225
1.425641112
1.425675613
1.425676125
1.425677663
1.425680138
1.425687400
1.425706563
1.425714437
1.425755400
1.425825225
1.425902175
1.425925513
1.425928425
1.425936363
1.425979937
1.426046525
1.426054563
1.426056713
1.426078850
1.426085838
1.426098850
1.426098950
1.426107075
1.426137987
1.426159313
1.426183662
1.426190200
1.426192488
1.426242313
1.426260800
1.426276000
1.426287312
1.426287500
1.426373850
1.426411787
1.426442425
1.426459762
1.426486775
1.426486937
1.426555500
1.426581600
1.426608637
1.426612175
1.426632775
1.426661075
1.426661950
1.426684475
1.426772238
1.426785200
1.426785287
1.426811550
1.426827413
1.426847500
1.426892838
1.426910512
1.426917187
1.426957500
1.426976737
1.426987225
1.427026563
1.427117450
1.427127237
1.427139575
1.427181175
1.427194162
1.427204100
1.427207050
1.427215188
1.427216887
1.427225850
1.427264988
1.427288537
1.427302363
1.427311262
1.427321637
1.427326963
1.427353075
1.427411100
1.427438825
1.427447475
1.427458525
1.427476912
1.427484675
1.427499825
1.427538950
1.427559288
1.427629425
1.427641788
1.427657887
1.427688225
1.427765575
1.427767388
1.427795825
1.427808313
1.427809425
1.427813688
1.427842975
1.427860825
1.427882575
1.427883812
1.427895663
1.427895813
1.427898700
1.427927475
1.427928925
1.428000687
1.428015038
1.428020862
1.428023862
1.428073238
1.428091538
1.428121125
1.428156375
1.428201525
1.428201825
1.428236962
1.428297975
1.428311738
1.428374312
1.428425875
1.428461412
1.428515112
1.428572100
1.428626000
1.428709412
1.428730487
1.428731262
1.428732800
1.428739737
1.428746000
1.428750625
1.428751100
1.428767163
1.428782225
1.428814925
1.428905050
1.428917300
1.428927937
1.428959188
1.428959625
1.429031200
1.429071737
1.429078137
1.429097825
1.429147975
1.429157250
1.429161462
1.429218362
1.429227237
1.429321562
1.429322463
1.429348825
1.429489900
1.429561550
1.429605175
1.429612250
1.429627012
1.429651700
1.429654200
1.429655450
1.429700088
1.429707913
1.429711388
1.429728038
1.429743075
1.429782675
1.429789775
1.429796525
1.429825300
1.429858712
1.429868075
1.429874588
1.429914112
1.429934950
1.429941175
1.429982075
1.430053938
1.430094125
1.430095775
1.430160600
1.430190738
1.430212312
1.430225637
1.430231938
1.430240013
1.430328412
1.430420138
1.430475175
1.430480112
1.430498637
1.430520613
1.430533450
1.430548437
1.430599775
1.430606525
1.430664388
1.430665700
1.430668650
1.430678650
1.430706063
1.430747763
1.430756537
1.430778300
1.430786762
1.430828812
1.430905500
1.430906200
1.430918400
1.430919937
1.430941675
1.430945325
1.430953825
1.431188912
1.431193425
1.431202287
1.431211662
1.431260112
1.431272413
1.431279037
1.431289100
1.431289325
1.431290375
1.431355675
1.431379350
1.431387125
1.431462825
1.431470938
1.431471050
1.431516613
1.431590700
1.431590863
1.431609888
1.431629250
1.431655912
1.431713838
1.431724713
1.431743425
1.431777825
1.431845775
1.431875737
1.431901813
1.431945887
1.431978713
1.431994725
1.432001588
1.432071137
1.432079537
1.432099625
1.432124050
1.432149825
1.432153613
1.432212513
1.432223613
1.432308413
1.432320337
1.432353400
1.432365175
1.432374937
1.432382875
1.432400375
1.432427300
1.432438300
1.432499650
1.432539388
1.432554025
1.432554200
1.432561412
1.432573588
1.432582838
1.432603913
1.432626675
1.432633188
1.432634000
1.432652700
1.432658950
1.432681588
1.432691963
1.432694950
1.432779213
1.432784988
1.432785763
1.432822288
1.432868525
1.432911550
1.432918600
1.432939825
1.432952138
1.432952225
1.432959963
1.432991750
1.433012500
1.433085563
1.433085850
1.433085963
1.433150587
1.433165250
1.433173425
1.433208425
1.433213850
1.433244175
1.433271800
1.433301163
1.433317938
1.433321525
1.433358387
1.433381938
1.433401388
1.433402113
1.433434750
1.433466612
1.433483075
1.433490612
1.433497337
1.433501625
1.433510275
1.433514950
1.433520462
1.433528488
1.433598475
1.433608425
1.433632487
1.433651087
1.433668388
1.433703063
1.433743125
1.433748312
1.433752725
1.433757750
1.433772425
1.433792388
1.433899100
1.433899200
1.433938512
1.434000450
1.434133687
1.434146050
1.434193387
1.434200375
1.434212000
1.434223038
1.434230975
1.434240575
1.434310512
1.434336400
1.434337750
1.434355400
1.434356287
1.434363537
1.434406237
1.434456475
1.434475050
1.434545825
1.434546175
1.434579812
1.434586088
1.434674825
1.434703487
1.434716500
1.434733588
1.434770762
1.434844500
1.434886937
1.434924025
1.434977275
1.434998675
1.435090912
1.435139863
1.435140000
1.435178038
1.435202162
1.435212062
1.435301175
1.435301262
1.435424900
1.435571525
1.435607137
1.435633450
1.435750700
1.435797150
1.435826300
1.435856475
1.435895050
1.435905400
1.435905700
1.435980588
1.435981100
1.435991700
1.436046287
1.436047312
1.436056412
1.436090712
1.436095450
1.436116112
1.436259325
1.436274425
1.436311875
1.436318087
1.436327587
1.436382650
1.436392563
1.436420725
1.436430050
1.436433075
1.436436363
1.436449687
1.436494900
1.436501075
1.436545362
1.436552125
1.436553412
1.436567413
1.436574575
1.436579637
1.436580138
1.436603162
1.436608850
1.436725038
1.436742662
1.436847812
1.436860850
1.436872488
1.436896563
1.436902313
1.436928800
1.437167013
1.437265587
1.437293362
1.437380400
1.437385300
1.437425150
1.437440787
1.437444437
1.437449175
1.437450212
1.437459188
1.437464513
1.437464700
1.437487175
1.437513562
1.437542075
1.437578050
1.437602225
1.437603313
1.437605487
1.437611400
1.437660025
1.437660450
1.437689300
1.437720062
1.437745275
1.437748763
1.437766750
1.437804000
1.437826988
1.437861913
1.437868338
1.437909237
1.437948587
1.438010237
1.438091375
1.438153925
1.438196000
1.438204312
1.438247325
1.438250887
1.438318487
1.438354112
1.438379475
1.438452688
1.438473375
1.438476287
1.438524638
1.438533225
1.438537463
1.438541162
1.438546650
1.438561437
1.438564700
1.438565363
1.438590050
1.438592975
1.438643387
1.438681637
1.438722900
1.438741913
1.438752100
1.438769262
1.438775400
1.438795862
1.438908537
1.438953912
1.439007725
1.439011275
1.439024875
1.439029713
1.439098138
1.439176812
1.439201025
1.439241938
1.439247350
1.439247625
1.439271100
1.439387987
1.439474762
1.439524012
1.439539362
1.439567950
1.439575138
1.439598338
1.439598425
1.439606475
1.439630325
1.439686775
1.439693437
1.439714375
1.439731100
1.439739888
1.439839950
1.439910012
1.439959388
1.439975162
1.439976450
1.440001188
1.440033175
1.440067063
1.440073900
1.440143775
1.440234838
1.440252750
1.440259950
1.440310187
1.440333588
1.440361112
1.440459338
1.440478325
1.440564550
1.440566600
1.440578125
1.440667362
1.440675800
1.440712863
1.440752450
1.440755763
1.440766012
1.440778687
1.440786987
1.440791200
1.440822550
1.440871162
1.440871838
1.440928025
1.440973937
1.440990863
1.441034175
1.441057087
1.441070862
1.441072075
1.441087125
1.441105150
1.441202937
1.441207713
1.441219925
1.441220025
1.441310500
1.441414900
1.441521288
1.441539425
1.441690112
1.441724613
1.441743262
1.441778012
1.441798788
1.441831925
1.441852263
1.441865563
1.441897713
1.441985350
1.442075262
1.442082387
1.442082475
1.442086750
1.442093000
1.442165125
1.442213800
1.442224788
1.442294025
1.442297713
1.442309125
1.442327625
1.442352600
1.442377087
1.442404887
1.442406237
1.442632088
1.442660100
1.442691187
1.442793162
1.442828550
1.442861413
1.442863025
1.442864187
1.442909538
1.442920325
1.442922200
1.442931425
1.443146525
1.443151363
1.443191050
1.443217887
1.443277013
1.443306788
1.443345988
1.443346975
1.443454300
1.443501400
1.443504600
1.443555625
1.443556075
1.443578763
1.443579713
1.443664225
1.443767588
1.443779388
1.443804637
1.443844912
1.443859763
1.443934300
1.443983700
1.444000000
1.444004787
1.444017550
1.444067487
1.444114625
1.444128312
1.444135625
1.444139487
1.444227488
1.444235788
1.444238937
1.444239087
1.444241675
1.444284350
1.444340050
1.444400638
1.444438075
1.444441287
1.444448000
1.444462675
1.444478800
1.444480938
1.444490425
1.444521575
1.444543250
1.444544812
1.444627475
1.444634450
1.444634613
1.444675700
1.444688962
1.444699037
1.444776763
1.444814588
1.444820625
1.444895000
1.444906012
1.444906962
1.444907187
1.444916075
1.444973637
1.445053912
1.445094137
1.445094625
1.445139225
1.445181087
1.445269475
1.445304488
1.445310375
1.445310975
1.445315450
1.445358275
1.445384900
1.445417925
1.445490950
1.445566687
1.445627637
1.445748450
1.445755062
1.445789437
1.445792350
1.445836713
1.445838300
1.445854412
1.445900138
1.445972138
1.446009375
1.446013187
1.446019437
1.446019850
1.446026613
1.446031862
1.446180162
1.446219263
1.446221388
1.446221487
1.446223050
1.446320613
1.446322663
1.446322738
1.446353962
1.446354950
1.446361000
1.446431925
1.446462238
1.446498363
1.446508537
1.446525900
1.446541975
1.446587188
1.446587288
1.446633213
1.446638888
1.446710612
1.446731550
1.446740025
1.446867687
1.446884612
1.446920938
1.446939625
1.446979112
1.447037062
1.447064263
1.447078537
1.447091163
1.447190475
1.447200950
1.447224175
1.447226437
1.447250500
1.447272513
1.447349300
1.447354300
1.447399000
1.447423250
1.447476187
1.447547462
1.447569525
1.447677375
1.447690112
1.447710887
1.447729750
1.447757388
1.447765938
1.447773238
1.447795550
1.447820188
1.447827037
1.447878775
1.447988937
1.448053475
1.448145763
1.448147612
1.448171162
1.448176862
1.448179725
1.448199025
1.448214650
1.448253475
1.448274825
1.448292775
1.448317113
1.448319975
1.448345587
1.448352787
1.448360500
1.448394350
1.448394563
1.448399450
1.448400000
1.448426600
1.448495250
1.448513987
1.448514888
1.448557675
1.448569850
1.448610788
1.448614925
1.448641725
1.448665862
1.448693012
1.448723262
1.448859713
1.448859800
1.448873113
1.448879150
1.448908350
1.448940700
1.448946825
1.448968450
1.448970088
1.448974025
1.449074063
1.449102675
1.449137400
1.449151913
1.449168825
1.449249025
1.449254300
1.449265050
1.449282275
1.449283988
1.449328613
1.449344487
1.449398375
1.449415862
1.449469075
1.449472550
1.449479800
1.449481675
1.449486988
1.449550888
1.449569287
1.449574800
1.449585238
1.449667063
1.449676737
1.449771050
1.449785150
1.449831663
1.449846025
1.449923875
1.449942438
1.449973687
1.449999800
1.450025312
1.450039888
1.450077600
1.450164975
1.450202150
1.450247062
1.450248788
1.450264425
1.450311700
1.450314250
1.450389100
1.450409075
1.450411888
1.450463225
1.450520487
1.450556938
1.450574775
1.450589462
1.450593375
1.450622988
1.450624500
1.450636700
1.450637412
1.450652500
1.450655875
1.450656238
1.450666350
1.450760875
1.450787850
1.450856700
1.450865562
1.450880525
1.450884500
1.450915138
1.450944775
1.450957087
1.451008562
1.451020850
1.451049663
1.451068525
1.451311463
1.451335625
1.451442825
1.451447362
1.451449863
1.451525112
1.451525350
1.451681812
1.451759438
1.451783425
1.451831637
1.451857625
1.451866050
1.451879287
1.451882025
1.451890875
1.451984813
1.452038687
1.452057100
1.452058162
1.452078313
1.452142588
1.452160725
1.452209537
1.452218950
1.452226463
1.452240912
1.452277712
1.452292587
1.452314362
1.452598625
1.452635400
1.452635900
1.452640200
1.452683912
1.452765575
1.452779712
1.452816362
1.452819413
1.452895725
1.452903637
1.452914525
1.452916450
1.452928150
1.452932738
1.452948462
1.452956250
1.452979700
1.452991937
1.452995387
1.452996275
1.453046462
1.453055650
1.453068675
1.453115075
1.453123400
1.453144962
1.453181425
1.453185750
1.453199512
1.453233125
1.453299512
1.453305050
1.453325487
1.453333938
1.453352625
1.453363138
1.453368063
1.453434050
1.453464787
1.453471512
1.453498925
1.453534712
1.453540725
1.453639113
1.453642275
1.453657225
1.453658900
1.453691838
1.453699487
1.453860250
1.453879313
1.453882525
1.453923738
1.453925212
1.453936137
1.453951175
1.453961612
1.453981675
1.454009350
1.454076088
1.454244200
1.454299712
1.454312775
1.454351625
1.454389863
1.454434575
1.454439462
1.454451362
1.454456138
1.454547850
1.454560125
1.454569587
1.454574812
1.454587387
1.454602500
1.454632738
1.454673787
1.454707375
1.454747838
1.454754150
1.454758250
1.454792838
1.454794013
1.454799850
1.454812675
1.454867663
1.454909712
1.454922412
1.455001987
1.455021612
1.455063087
1.455084363
1.455120362
1.455168075
1.455175925
1.455178200
1.455216612
1.455266963
1.455315738
1.455348450
1.455349237
1.455370200
1.455399387
1.455403675
1.455422887
1.455451325
1.455451412
1.455487163
1.455544675
1.455551962
1.455552725
1.455655587
1.455658588
1.455686175
1.455698762
1.455706362
1.455723362
1.455730138
1.455730225
1.455734650
1.455741638
1.455750675
1.455764487
1.455863212
1.455871338
1.455878037
1.455899750
1.455900112
1.455912425
1.455944175
1.455957500
1.456004050
1.456009425
1.456029825
1.456070613
1.456107712
1.456124037
1.456132325
1.456135762
1.456137812
1.456201475
1.456235287
1.456293412
1.456394700
1.456465037
1.456514562
1.456625350
1.456687913
1.456807762
1.456867362
1.456940488
1.456980525
1.456985675
1.457014000
1.457042025
1.457058138
1.457085550
1.457089525
1.457090087
1.457092513
1.457108550
1.457145300
1.457155525
1.457209350
1.457236088
1.457257450
1.457334987
1.457347100
1.457379587
1.457391163
1.457421862
1.457450025
1.457473350
1.457569013
1.457597113
1.457694375
1.457753288
1.457754637
1.457878313
1.457939988
1.457950450
1.457976975
1.458002850
1.458021625
1.458033750
1.458165100
1.458172675
1.458217725
1.458238150
1.458269375
1.458303013
1.458327525
1.458444900
1.458472388
1.458501800
1.458529987
1.458530350
1.458534913
1.458560450
1.458596237
1.458614475
1.458619437
1.458665125
1.458668763
1.458725525
1.458744812
1.458811250
1.458851413
1.458864837
1.458864925
1.458874000
1.458933225
1.458937525
1.458952225
1.458959988
1.458970787
1.459030862
1.459030950
1.459104013
1.459135312
1.459202488
1.459216712
1.459219113
1.459236288
1.459240563
1.459242250
1.459249538
1.459259888
1.459283100
1.459308613
1.459364588
1.459368637
1.459429137
1.459484500
1.459549063
1.459554225
1.459631512
1.459694050
1.459766100
1.459785100
1.459825950
1.459889100
1.459915725
1.459928925
1.460009125
1.460022762
1.460048463
1.460051100
1.460090350
1.460103575
1.460121775
1.460127200
1.460153712
1.460154850
1.460179513
1.460198038
1.460212100
1.460236850
1.460283587
1.460298013
1.460324775
1.460329825
1.460378900
1.460384888
1.460456187
1.460522362
1.460552875
1.460597950
1.460705075
1.460709012
1.460733637
1.460773237
1.460783037
1.460784588
1.460784725
1.460814862
1.460819438
1.460867350
1.460879712
1.460901825
1.460902825
1.460904800
1.460929550
1.460957738
1.460990938
1.461016563
1.461018200
1.461030188
1.461053300
1.461072062
1.461109950
1.461144037
1.461152388
1.461176138
1.461205425
1.461207275
1.461236487
1.461268288
1.461348537
1.461388550
1.461429975
1.461436912
1.461449100
1.461529775
1.461547375
1.461565000
1.461596563
1.461616162
1.461654475
1.461655550
1.461777712
1.461793163
1.461864550
1.461871375
1.461876388
1.461879563
1.461953675
1.462004813
1.462010487
1.462028325
1.462057888
1.462083400
1.462107087
1.462124163
1.462149075
1.462154300
1.462202325
1.462202412
1.462203150
1.462237025
1.462265013
1.462272087
1.462312387
1.462338112
1.462369800
1.462415087
1.462437938
1.462502412
1.462532737
1.462534675
1.462542125
1.462562437
1.462576150
1.462583088
1.462584050
1.462614162
1.462638450
1.462654975
1.462657900
1.462760612
1.462766125
1.462776525
1.462792563
1.462828412
1.462883912
1.462912900
1.462930263
1.462935950
1.462959475
1.463063225
1.463069725
1.463122300
1.463152825
1.463177812
1.463221612
1.463224263
1.463234963
1.463249325
1.463252863
1.463382825
1.463397537
1.463439837
1.463440150
1.463537475
1.463562775
1.463567962
1.463624012
1.463661438
1.463787638
1.463805375
1.463843125
1.463885837
1.463913613
1.463939875
1.463952313
1.464091312
1.464126237
1.464127125
1.464202225
1.464267538
1.464297138
1.464368612
1.464386950
1.464392275
1.464440700
1.464531300
1.464617937
1.464666087
1.464685575
1.464694088
1.464712438
1.464744425
1.464800025
1.464806838
1.464861625
1.464890087
1.464899362
1.464901812
1.464937537
1.464962062
1.465007063
1.465008137
1.465013500
1.465087050
1.465122500
1.465147350
1.465170950
1.465184825
1.465208237
1.465225763
1.465228800
1.465233725
1.465280313
1.465281237
1.465307388
1.465339063
1.465376225
1.465389787
1.465395838
1.465438637
1.465444538
1.465451562
1.465452200
1.465485850
1.465485938
1.465535138
1.465550700
1.465550837
1.465552725
1.465582900
1.465672925
1.465688300
1.465738138
1.465805513
1.465813975
1.465849550
1.465874263
1.465901650
1.465959400
1.465959487
1.465995775
1.466020800
1.466046163
1.466046325
1.466059500
1.466080188
1.466083438
1.466084175
1.466085988
1.466148637
1.466184550
1.466215787
1.466247988
1.466267700
1.466288175
1.466332375
1.466335388
1.466372388
1.466393275
1.466421388
1.466529475
1.466531962
1.466580863
1.466581888
1.466600025
1.466612737
1.466648112
1.466680863
1.466688475
1.466736787
1.466740413
1.466764625
1.466782800
1.466788025
1.466847737
1.466854088
1.466878375
1.466901725
1.466945612
1.466956687
1.467026025
1.467049487
1.467054988
1.467069850
1.467085175
1.467095050
1.467103438
1.467129212
1.467141213
1.467166925
1.467167013
1.467182450
1.467217550
1.467378000
1.467378625
1.467439725
1.467490512
1.467492463
1.467500425
1.467500513
1.467510325
1.467578562
1.467612687
1.467616600
1.467654975
1.467670262
1.467692788
1.467720775
1.467757938
1.467800625
1.467805988
1.467808463
1.467809612
1.467837375
1.467843087
1.467844813
1.467910825
1.467922125
1.467970900
1.468043175
1.468050475
1.468079675
1.468080200
1.468082025
1.468193462
1.468193612
1.468195700
1.468242000
1.468275700
1.468295375
1.468319250
1.468372400
1.468494112
1.468553625
1.468651375
1.468672500
1.468679213
1.468693138
1.468694725
1.468721775
1.468774825
1.468784162
1.468786938
1.468795487
1.468812850
1.468814625
1.468858175
1.468864187
1.468906450
1.468940300
1.468949787
1.468973762
1.469001237
1.469125312
1.469177025
1.469185975
1.469189875
1.469211763
1.469306938
1.469452938
1.469500525
1.469516588
1.469577713
1.469610038
1.469612900
1.469621750
1.469703700
1.469714187
1.469756575
1.469842725
1.469936825
1.469956675
1.469958137
1.470013487
1.470025238
1.470092800
1.470093250
1.470096113
1.470121962
1.470129150
1.470145925
1.470176075
1.470212212
1.470218275
1.470294688
1.470407050
1.470476025
1.470525963
1.470532200
1.470558838
1.470575625
1.470593962
1.470651488
1.470679087
1.470717012
1.470717113
1.470735650
1.470736150
1.470773712
1.470778325
1.470826375
1.470834900
1.470861275
1.470886813
1.470916638
1.470938900
1.470957537
1.470957650
1.470984588
1.471042388
1.471042525
1.471051850
1.471144463
1.471234863
1.471288437
1.471288587
1.471295725
1.471368800
1.471412625
1.471422700
1.471425725
1.471463638
1.471502750
1.471525025
1.471551412
1.471596025
1.471648038
1.471694588
1.471705950
1.471761612
1.471763300
1.471775487
1.471795587
1.471824388
1.471912550
1.471914313
1.471939100
1.471939338
1.471950687
1.471978325
1.472005662
1.472120263
1.472122050
1.472181412
1.472190025
1.472227300
1.472248125
1.472268625
1.472316088
1.472440425
1.472452088
1.472516463
1.472577012
1.472577275
1.472577363
1.472577575
1.472582712
1.472591313
1.472658075
1.472687062
1.472717300
1.472720438
1.472739900
1.472795162
1.472832062
1.472845800
1.472859663
1.472872463
1.472885538
1.472955288
1.473051350
1.473052250
1.473081838
1.473194687
1.473216450
1.473229787
1.473303500
1.473309025
1.473310650
1.473317750
1.473384662
1.473458762
1.473471625
1.473507037
1.473531037
1.473560613
1.473571550
1.473582037
1.473607537
1.473652262
1.473665388
1.473673950
1.473689613
1.473712600
1.473742312
1.473742638
1.473754438
1.473780387
1.473805700
1.473839475
1.473853062
1.473907125
1.473925100
1.473970063
1.473972312
1.474007375
1.474048675
1.474065400
1.474072425
1.474084737
1.474096413
1.474105675
1.474110350
1.474136088
1.474140063
1.474168225
1.474177425
1.474189675
1.474251487
1.474371950
1.474376300
1.474379163
1.474419200
1.474438937
1.474447338
1.474456400
1.474474113
1.474497275
1.474568075
1.474609562
1.474641338
1.474645437
1.474674575
1.474679438
1.474700462
1.474735750
1.474755087
1.474785075
1.474825250
1.474874750
1.474878400
1.474888425
1.474909475
1.474909562
1.474921175
1.474931512
1.474996125
1.475015538
1.475044388
1.475063388
1.475099025
1.475147087
1.475167675
1.475220475
1.475276550
1.475288100
1.475301337
1.475306737
1.475335113
1.475344200
1.475365162
1.475380425
1.475407212
1.475415725
1.475426687
1.475462288
1.475483500
1.475493425
1.475516988
1.475519613
1.475540200
1.475600388
1.475619562
1.475629363
1.475697650
1.475706563
1.475719850
1.475778775
1.475803550
1.475859100
1.475862600
1.475906875
1.475913312
1.475944150
1.475959962
1.476011762
1.476020600
1.476030687
1.476037525
1.476041238
1.476050050
1.476065037
1.476075387
1.476096125
1.476105237
1.476108638
1.476123825
1.476195313
1.476202637
1.476253325
1.476280450
1.476292250
1.476304925
1.476344650
1.476358363
1.476361763
1.476384500
1.476386025
1.476388637
1.476403163
1.476421763
1.476444300
1.476473837
1.476495738
1.476501725
1.476521563
1.476589425
1.476616775
1.476616863
1.476691175
1.476708525
1.476731225
1.476735238
1.476740975
1.476744738
1.476758438
1.476802950
1.476826825
1.476842987
1.476843175
1.476862837
1.476863337
1.476863450
1.476893625
1.476911137
1.476950250
1.476982050
1.476999987
1.477034437
1.477047438
1.477051300
1.477078350
1.477078425
1.477113387
1.477123713
1.477146137
1.477160325
1.477174288
1.477178850
1.477206600
1.477229250
1.477255688
1.477300787
1.477371763
1.477375025
1.477389012
1.477429513
1.477524200
1.477585250
1.477641300
1.477672975
1.477736650
1.477745825
1.477756250
1.477805675
1.477807212
1.477833662
1.477888200
1.477915387
1.477918425
1.477927800
1.477941800
1.477947563
1.477954112
1.477957925
1.477958200
1.477968163
1.477978675
1.477985125
1.478005737
1.478013600
1.478034038
1.478070913
1.478074200
1.478108300
1.478133125
1.478145438
1.478158000
1.478197250
1.478345113
1.478357738
1.478428600
1.478440437
1.478469700
1.478489837
1.478509763
1.478526700
1.478609150
1.478611537
1.478612150
1.478635375
1.478655462
1.478704050
1.478712500
1.478735612
1.478742313
1.478810287
1.478818375
1.478843800
1.478872812
1.478885725
1.478886950
1.478887038
1.478887787
1.478936750
1.478942400
1.478968625
1.478977412
1.478985050
1.478993162
1.479005163
1.479007963
1.479008050
1.479034963
1.479036600
1.479055650
1.479098113
1.479143525
1.479144213
1.479145825
1.479153000
1.479170725
1.479173100
1.479176637
1.479208425
1.479231213
1.479231938
1.479249613
1.479272200
1.479283475
1.479335338
1.479359775
1.479374950
1.479484225
1.479484613
1.479494888
1.479545150
1.479609300
1.479646375
1.479646463
1.479662663
1.479671675
1.479674500
1.479683687
1.479700038
1.479701850
1.479710488
1.479713975
1.479725800
1.479741987
1.479763350
1.479770763
1.479831650
1.479843038
1.479858500
1.479860413
1.479863313
1.479870825
1.479873412
1.479874050
1.479951550
1.479987550
1.479999425
1.480000975
1.480012200
1.480070775
1.480071112
1.480158400
1.480211612
1.480290312
1.480310688
1.480353700
1.480360750
1.480365187
1.480387350
1.480393350
1.480408888
1.480426637
1.480429400
1.480443400
1.480475238
1.480499038
1.480516350
1.480558138
1.480578488
1.480579462
1.480582913
1.480611100
1.480628062
1.480647138
1.480652875
1.480693862
1.480693950
1.480704162
1.480710450
1.480711650
1.480772850
1.480791613
1.480795825
1.480798738
1.480804650
1.480830913
1.480850763
1.480857563
1.480869200
1.480908013
1.480916725
1.480916813
1.480925950
1.480945800
1.480976400
1.480984850
1.481024088
1.481030237
1.481030513
1.481053013
1.481071363
1.481073200
1.481084300
1.481101975
1.481113850
1.481113950
1.481119800
1.481120012
1.481126625
1.481132450
1.481144962
1.481157250
1.481174000
1.481195337
1.481252988
1.481264850
1.481270375
1.481276325
1.481356263
1.481366638
1.481378825
1.481379550
1.481414075
1.481424487
1.481515725
1.481567288
1.481617925
1.481630325
1.481664725
1.481666600
1.481697175
1.481730600
1.481755650
1.481782737
1.481788800
1.481802862
1.481810825
1.481819225
1.481855587
1.481866675
1.481897588
1.481901975
1.481902738
1.481905750
1.481918188
1.481944662
1.481972725
1.482034087
1.482065887
1.482066975
1.482067262
1.482076125
1.482086650
1.482109750
1.482111212
1.482112062
1.482186463
1.482205875
1.482206387
1.482224325
1.482225488
1.482350962
1.482357025
1.482360725
1.482431250
1.482449762
1.482457462
1.482476275
1.482494437
1.482510775
1.482599987
1.482612875
1.482649550
1.482652625
1.482657350
1.482658700
1.482671550
1.482701462
1.482737262
1.482773950
1.482777662
1.482783025
1.482793387
1.482862313
1.482876438
1.482877363
1.482881837
1.482885075
1.482931313
1.482938963
1.482943625
1.482959687
1.482967625
1.482973425
1.483032500
1.483060450
1.483065862
1.483090012
1.483104662
1.483111988
1.483117225
1.483198475
1.483209737
1.483209863
1.483210050
1.483226137
1.483249450
1.483260875
1.483285250
1.483301187
1.483320650
1.483381763
1.483396612
1.483402437
1.483458025
1.483481237
1.483509550
1.483602287
1.483616237
1.483625350
1.483738025
1.483764963
1.483920525
1.483933963
1.483941600
1.483942088
1.483962938
1.483966100
1.483966200
1.483966437
1.483966588
1.483981162
1.483992875
1.483996537
1.484035463
1.484076912
1.484124425
1.484156450
1.484177212
1.484240063
1.484302600
1.484313363
1.484332850
1.484335163
1.484359112
1.484368687
1.484388513
1.484417637
1.484512663
1.484512850
1.484523475
1.484525113
1.484530450
1.484550550
1.484631688
1.484637375
1.484684988
1.484689263
1.484728425
1.484752763
1.484762800
1.484811400
1.484883700
1.484917825
1.484925862
1.484949162
1.484992725
1.485009538
1.485041675
1.485056875
1.485073375
1.485139812
1.485179637
1.485201500
1.485246213
1.485261037
1.485267650
1.485286163
1.485302888
1.485303038
1.485371012
1.485402287
1.485426275
1.485446487
1.485458925
1.485549038
1.485556750
1.485564650
1.485566362
1.485567113
1.485581712
1.485681150
1.485748188
1.485756875
1.485768688
1.485787887
1.485788150
1.485795925
1.485862463
1.485881737
1.485944013
1.485994925
1.486074625
1.486088937
1.486095413
1.486119975
1.486132050
1.486143213
1.486147900
1.486152050
1.486161550
1.486167138
1.486249912
1.486259112
1.486347300
1.486353513
1.486357025
1.486357112
1.486418575
1.486480913
1.486484825
1.486493425
1.486515162
1.486524125
1.486559088
1.486607950
1.486625375
1.486632212
1.486646387
1.486649275
1.486679413
1.486689150
1.486700350
1.486708475
1.486739938
1.486761913
1.486794238
1.486800588
1.486878000
1.486907050
1.486922687
1.486938537
1.486944775
1.487006875
1.487008575
1.487066288
1.487164563
1.487175525
1.487226813
1.487259663
1.487297525
1.487301850
1.487302563
1.487309325
1.487388713
1.487408250
1.487410525
1.487445137
1.487527100
1.487532425
1.487572925
1.487601737
1.487642975
1.487684500
1.487716125
1.487754875
1.487796775
1.487810075
1.487813213
1.487829263
1.487880212
1.487918650
1.487938575
1.487994875
1.488030275
1.488031287
1.488041450
1.488097162
1.488170737
1.488170825
1.488172637
1.488217275
1.488221138
1.488222587
1.488234763
1.488263437
1.488414263
1.488421225
1.488426225
1.488482013
1.488503062
1.488555775
1.488558138
1.488575600
1.488594288
1.488595025
1.488634388
1.488718887
1.488719625
1.488719713
1.488723375
1.488779663
1.488798813
1.488843188
1.488853925
1.488873963
1.488881575
1.488895750
1.488921837
1.488933325
1.488938525
1.488972088
1.488989338
1.489000425
1.489008825
1.489036562
1.489038425
1.489048600
1.489094713
1.489102687
1.489268150
1.489299675
1.489299850
1.489331275
1.489345650
1.489347613
1.489354962
1.489428775
1.489481550
1.489506375
1.489531575
1.489545813
1.489547313
1.489595575
1.489626663
1.489732675
1.489740338
1.489743000
1.489749763
1.489800487
1.489800787
1.489801788
1.489809538
1.489817488
1.489825175
1.489827700
1.489837625
1.489860475
1.489896825
1.489967887
1.490016875
1.490027900
1.490072588
1.490106762
1.490109950
1.490250450
1.490266325
1.490310637
1.490353450
1.490452375
1.490511088
1.490531988
1.490563025
1.490566363
1.490575800
1.490585925
1.490599162
1.490626875
1.490680200
1.490694675
1.490765413
1.490767687
1.490856325
1.490879738
1.490922787
1.490927100
1.490958900
1.490996688
1.491002275
1.491053700
1.491064000
1.491221700
1.491300387
1.491313175
1.491393750
1.491407888
1.491464825
1.491504675
1.491534125
1.491534200
1.491605150
1.491610387
1.491633300
1.491634888
1.491654237
1.491673412
1.491674925
1.491688963
1.491707612
1.491733850
1.491747238
1.491896075
1.491899175
1.491980700
1.491992150
1.492003388
1.492024463
1.492080650
1.492112425
1.492365212
1.492389225
1.492401462
1.492482425
1.492503550
1.492524600
1.492553812
1.492590813
1.492699975
1.492776212
1.492777588
1.492870575
1.492918037
1.492927963
1.492953825
1.493047063
1.493093025
1.493113788
1.493113925
1.493119575
1.493168438
1.493194537
1.493201337
1.493255300
1.493259263
1.493269762
1.493300675
1.493344500
1.493370738
1.493376412
1.493389750
1.493461250
1.493462137
1.493558463
1.493591650
1.493599350
1.493611363
1.493646500
1.493646637
1.493659387
1.493666350
1.493697438
1.493713763
1.493718738
1.493830388
1.493885112
1.493946575
1.493962513
1.494023325
1.494040862
1.494118650
1.494118763
1.494123525
1.494135637
1.494159838
1.494191450
1.494193188
1.494198225
1.494233300
1.494263450
1.494298975
1.494311337
1.494311425
1.494335950
1.494420400
1.494446525
1.494482237
1.494517687
1.494529987
1.494613613
1.494636087
1.494672838
1.494712337
1.494819738
1.494875600
1.494878775
1.494941475
1.494961950
1.495003750
1.495025838
1.495036688
1.495058550
1.495099550
1.495173762
1.495193863
1.495236388
1.495262612
1.495288063
1.495342287
1.495359600
1.495375825
1.495389738
1.495462725
1.495480287
1.495549587
1.495587025
1.495597487
1.495608025
1.495620625
1.495624325
1.495698037
1.495765575
1.495785762
1.495786438
1.495900012
1.495932737
1.495941600
1.495996638
1.496001575
1.496009662
1.496085875
1.496087662
1.496126925
1.496168337
1.496307312
1.496331838
1.496333462
1.496419600
1.496419850
1.496455913
1.496480750
1.496505825
1.496525125
1.496574738
1.496634637
1.496637788
1.496655438
1.496668088
1.496678963
1.496735550
1.496750962
1.496782562
1.496792537
1.496864563
1.496886788
1.496901875
1.496917213
1.496934675
1.496941050
1.496960775
1.497017400
1.497019663
1.497062038
1.497062225
1.497115538
1.497124813
1.497128938
1.497138087
1.497143163
1.497147538
1.497166613
1.497187613
1.497210137
1.497211363
1.497236513
1.497272825
1.497286362
1.497420250
1.497430300
1.497476812
1.497532038
1.497602875
1.497608862
1.497626075
1.497628662
1.497639013
1.497710188
1.497710275
1.497779138
1.497923175
1.497928212
1.497942500
1.498056800
1.498083688
1.498088625
1.498093875
1.498097237
1.498200063
1.498218800
1.498241212
1.498283688
1.498311875
1.498335063
1.498369425
1.498384800
1.498423525
1.498423612
1.498507300
1.498515637
1.498546275
1.498634025
1.498671525
1.498676862
1.498694962
1.498723438
1.498737025
1.498739237
1.498766613
1.498834450
1.498881550
1.498938738
1.498945175
1.498960025
1.498971213
1.499000988
1.499002325
1.499052688
1.499093363
1.499181612
1.499241288
1.499253187
1.499272250
1.499284700
1.499284787
1.499304788
1.499317750
1.499388200
1.499444775
1.499552925
1.499553450
1.499618862
1.499679262
1.499688687
1.499715638
1.499718300
1.499818988
1.499988362
1.499996488
1.500046463
1.500117587
1.500138112
1.500218337
1.500239300
1.500239425
1.500273150
1.500280688
1.500285363
1.500308200
1.500341687
1.500423850
1.500442450
1.500482450
1.500503550
1.500503750
1.500516563
1.500561100
1.500598975
1.500641362
1.500672325
1.500703212
1.500738950
1.500741825
1.500742887
1.500777575
1.500797000
1.500822513
1.500836462
1.500851338
1.500861388
1.500914650
1.500930162
1.500942688
1.501014813
1.501030475
1.501030750
1.501049850
1.501050625
1.501052438
1.501138637
1.501182662
1.501212175
1.501255562
1.501265075
1.501289563
1.501357525
1.501360975
1.501374875
1.501599163
1.501609600
1.501727900
1.501780625
1.501809938
1.501810963
1.501838400
1.501864600
1.501884100
1.501927213
1.501927300
1.501980500
1.501995775
1.502003463
1.502038525
1.502095100
1.502100350
1.502148588
1.502167250
1.502225037
1.502250712
1.502276950
1.502303500
1.502310975
1.502362550
1.502414800
1.502420637
1.502436700
1.502452100
1.502523100
1.502559800
1.502560675
1.502576612
1.502588150
1.502658350
1.502665525
1.502682650
1.502717687
1.502725350
1.502766538
1.502793825
1.502799337
1.502864238
1.502879275
1.502901600
1.502980037
1.502981950
1.503010300
1.503027287
1.503074187
1.503074325
1.503187188
1.503200400
1.503265687
1.503276725
1.503293275
1.503308050
1.503326013
1.503370787
1.503432750
1.503513513
1.503518163
1.503527838
1.503538100
1.503594975
1.503596925
1.503633887
1.503635738
1.503639675
1.503688137
1.503713188
1.503716075
1.503721650
1.503721738
1.503809750
1.503821237
1.503915600
1.503931037
1.503960762
1.504125300
1.504170288
1.504229850
1.504230000
1.504260300
1.504263413
1.504263950
1.504288800
1.504295112
1.504340625
1.504343363
1.504375438
1.504382750
1.504400525
1.504473025
1.504505775
1.504597450
1.504625525
1.504671988
1.504673238
1.504690750
1.504730588
1.504744363
1.504747375
1.504792150
1.504792587
1.504829750
1.504830375
1.504848225
1.504848900
1.504984125
1.504997775
1.505003438
1.505021250
1.505039275
1.505044975
1.505120025
1.505127250
1.505171425
1.505230612
1.505263600
1.505282487
1.505326550
1.505359150
1.505373038
1.505445700
1.505448100
1.505460138
1.505465275
1.505468337
1.505482725
1.505593687
1.505594712
1.505627513
1.505633600
1.505646625
1.505653850
1.505768463
1.505778363
1.505806388
1.505838725
1.505926275
1.505927763
1.505931300
1.505947050
1.505965550
1.505969413
1.506052500
1.506057150
1.506127437
1.506179287
1.506249100
1.506283975
1.506284837
1.506315825
1.506334075
1.506354313
1.506365963
1.506372575
1.506415175
1.506453475
1.506483075
1.506501800
1.506525462
1.506617775
1.506632425
1.506646938
1.506689750
1.506731387
1.506737175
1.506804825
1.506849563
1.506918463
1.506937713
1.506940287
1.506951950
1.506975475
1.507067775
1.507165913
1.507178300
1.507194512
1.507198637
1.507214962
1.507217463
1.507241225
1.507289800
1.507358213
1.507497150
1.507655625
1.507697862
1.507722025
1.507740087
1.507830750
1.507831275
1.507880225
1.507915937
1.507925538
1.507969113
1.507970350
1.508026350
1.508042563
1.508048125
1.508077963
1.508111138
1.508116562
1.508116725
1.508149250
1.508162913
1.508184975
1.508226712
1.508232725
1.508253363
1.508328025
1.508388688
1.508398862
1.508427325
1.508435987
1.508442275
1.508458950
1.508475425
1.508488800
1.508562300
1.508606088
1.508636100
1.508723150
1.508732575
1.508783825
1.508784113
1.508818737
1.508851187
1.508893975
1.508894063
1.508916575
1.508986512
1.509209812
1.509327087
1.509373400
1.509411675
1.509450488
1.509457775
1.509464500
1.509487262
1.509567050
1.509641587
1.509667088
1.509712812
1.509715462
1.509731287
1.509740288
1.509742837
1.509785375
1.509842950
1.509843237
1.509875038
1.509906112
1.509911300
1.509931638
1.509940225
1.510013487
1.510031075
1.510092750
1.510124887
1.510153150
1.510159500
1.510198725
1.510240975
1.510243138
1.510248475
1.510311925
1.510383350
1.510406587
1.510455250
1.510492300
1.510506563
1.510506762
1.510531275
1.510553562
1.510584675
1.510594863
1.510634337
1.510745662
1.510748125
1.510798988
1.510848275
1.510934250
1.510985750
1.511112337
1.511121775
1.511130663
1.511145213
1.511167662
1.511175238
1.511175975
1.511176525
1.511176612
1.511179537
1.511181350
1.511291175
1.511334050
1.511397287
1.511513963
1.511555400
1.511571087
1.511602338
1.511610850
1.511622812
1.511640287
1.511669175
1.511704525
1.511745325
1.511768600
1.511788013
1.511816300
1.511828163
1.511846388
1.511858587
1.511887613
1.511904325
1.511908262
1.511959825
1.512024525
1.512038587
1.512041050
1.512163375
1.512184225
1.512201163
1.512203613
1.512226588
1.512257450
1.512287938
1.512395200
1.512408088
1.512408175
1.512464588
1.512509900
1.512525563
1.512545100
1.512618513
1.512627925
1.512645875
1.512658763
1.512700488
1.512708400
1.512730663
1.512745063
1.512775325
1.512802875
1.512827300
1.512850463
1.512865462
1.512879350
1.512893263
1.512947575
1.512971012
1.513063200
1.513118388
1.513187937
1.513199800
1.513200625
1.513338350
1.513352862
1.513478362
1.513483425
1.513519862
1.513562087
1.513619825
1.513619962
1.513626075
1.513628238
1.513748650
1.513759800
1.513768838
1.513791013
1.513813075
1.513813462
1.513852437
1.513906525
1.513960538
1.513963750
1.513989825
1.514007787
1.514110625
1.514114575
1.514160463
1.514179938
1.514225388
1.514230463
1.514300863
1.514316800
1.514332850
1.514344238
1.514371975
1.514386012
1.514490113
1.514519212
1.514523562
1.514534887
1.514598588
1.514633663
1.514648325
1.514663913
1.514691225
1.514695537
1.514704988
1.514765863
1.514846013
1.514915388
1.514943900
1.514973563
1.514977737
1.514982487
1.514985775
1.515048650
1.515061350
1.515074925
1.515092387
1.515117537
1.515231300
1.515242463
1.515244663
1.515259862
1.515310775
1.515387337
1.515403900
1.515491275
1.515494275
1.515529263
1.515542587
1.515546312
1.515569287
1.515605700
1.515647512
1.515649350
1.515695875
1.515717187
1.515752800
1.515814238
1.515819300
1.515855212
1.515866550
1.515867913
1.515868775
1.515903475
1.515918137
1.515919125
1.515947575
1.515964100
1.515974013
1.515980375
1.516009063
1.516021513
1.516046637
1.516140113
1.516163025
1.516166725
1.516189737
1.516193188
1.516225875
1.516323738
1.516324000
1.516330987
1.516432812
1.516472288
1.516485338
1.516570837
1.516601525
1.516655612
1.516672700
1.516719850
1.516778213
1.516824238
1.516833413
1.516874150
1.516883987
1.516911687
1.516917625
1.516933775
1.516941775
1.516953838
1.517033462
1.517147363
1.517178137
1.517222237
1.517270675
1.517282087
1.517314100
1.517364650
1.517374775
1.517386713
1.517392212
1.517462475
1.517464875
1.517500237
1.517510788
1.517556750
1.517578263
1.517622887
1.517647150
1.517666987
1.517670363
1.517672950
1.517677337
1.517734863
1.517746650
1.517774163
1.517791200
1.517812625
1.517858325
1.517955837
1.518038962
1.518055500
1.518143450
1.518146587
1.518152350
1.518156813
1.518182525
1.518283363
1.518433425
1.518436450
1.518528237
1.518552950
1.518563150
1.518564838
1.518597500
1.518641888
1.518663225
1.518684550
1.518699400
1.518730825
1.518782725
1.518906013
1.518982087
1.519009725
1.519012838
1.519013262
1.519055162
1.519167350
1.519254712
1.519266475
1.519296613
1.519353400
1.519353975
1.519354687
1.519385625
1.519408575
1.519438650
1.519506913
1.519509162
1.519523200
1.519548912
1.519550875
1.519585875
1.519648762
1.519676975
1.519707000
1.519707088
1.519741750
1.519747150
1.519760063
1.519765700
1.519789113
1.519811200
1.519817437
1.519819950
1.519890650
1.519901563
1.519959150
1.520008162
1.520015513
1.520022437
1.520036737
1.520043188
1.520046288
1.520070750
1.520126500
1.520134913
1.520168912
1.520248250
1.520326663
1.520339362
1.520339462
1.520339563
1.520357375
1.520386500
1.520453138
1.520543337
1.520592950
1.520595000
1.520595250
1.520753763
1.520760038
1.520784338
1.520799838
1.520825475
1.520873975
1.520932575
1.520934838
1.521014325
1.521015138
1.521103625
1.521106925
1.521186638
1.521191500
1.521200275
1.521200738
1.521210737
1.521240750
1.521273600
1.521330450
1.521350850
1.521362287
1.521375650
1.521383287
1.521392550
1.521443725
1.521463913
1.521518788
1.521548125
1.521623325
1.521693163
1.521715250
1.521718912
1.521723388
1.521854325
1.521861563
1.521862138
1.521928437
1.521940513
1.521942713
1.521960075
1.521989675
1.522032162
1.522033275
1.522060550
1.522079850
1.522081225
1.522118113
1.522154975
1.522272500
1.522330550
1.522374500
1.522590875
1.522607337
1.522625875
1.522655363
1.522676788
1.522783337
1.522792300
1.522824063
1.522850625
1.522873125
1.522876475
1.522902100
1.522904525
1.522915550
1.522925750
1.522977288
1.522977637
1.522983587
1.523024963
1.523046650
1.523048163
1.523121300
1.523121900
1.523231475
1.523243062
1.523260525
1.523276650
1.523288737
1.523289125
1.523296763
1.523340875
1.523354650
1.523377837
1.523396225
1.523423225
1.523459575
1.523565150
1.523587100
1.523594450
1.523597237
1.523597363
1.523611887
1.523619113
1.523675387
1.523758762
1.523759850
1.523763700
1.523793175
1.523909488
1.523953075
1.523986175
1.524047775
1.524141300
1.524159975
1.524178087
1.524235187
1.524245562
1.524268762
1.524367625
1.524398925
1.524415413
1.524444937
1.524450988
1.524459375
1.524462925
1.524549950
1.524565413
1.524565500
1.524565575
1.524565750
1.524573587
1.524630900
1.524646187
1.524668963
1.524672737
1.524796838
1.524805138
1.524822025
1.524881238
1.524940900
1.524960862
1.524969288
1.524979312
1.525047975
1.525057888
1.525090300
1.525179087
1.525210100
1.525214800
1.525225750
1.525412225
1.525440287
1.525569000
1.525590125
1.525656313
1.525674550
1.525675038
1.525740988
1.525772137
1.525796425
1.525869238
1.525880188
1.525885775
1.526027175
1.526036388
1.526041750
1.526122250
1.526134212
1.526152912
1.526169237
1.526171512
1.526310000
1.526314850
1.526325100
1.526361050
1.526401687
1.526407663
1.526426200
1.526489700
1.526489838
1.526502038
1.526509900
1.526537688
1.526572538
1.526580412
1.526601013
1.526632437
1.526635175
1.526654713
1.526693500
1.526705650
1.526712300
1.526741475
1.526762063
1.526769400
1.526831800
1.526862400
1.526892287
1.526926900
1.526952975
1.526972525
1.527023288
1.527046713
1.527046800
1.527097675
1.527099012
1.527104750
1.527108125
1.527143175
1.527143263
1.527213000
1.527217000
1.527233475
1.527233725
1.527298787
1.527395363
1.527395450
1.527412125
1.527418125
1.527433237
1.527453313
1.527479250
1.527496175
1.527496863
1.527520475
1.527544350
1.527544950
1.527546525
1.527548725
1.527580500
1.527592712
1.527639575
1.527712613
1.527715338
1.527762600
1.527868575
1.527929838
1.527949400
1.528011500
1.528102637
1.528182050
1.528203275
1.528288287
1.528306512
1.528329663
1.528330725
1.528395737
1.528398325
1.528422912
1.528453012
1.528540838
1.528567350
1.528577787
1.528611750
1.528622175
1.528624987
1.528648463
1.528648675
1.528743325
1.528769763
1.528802487
1.528818262
1.528844250
1.528844450
1.528869213
1.528887588
1.528945625
1.529022275
1.529075112
1.529078413
1.529114062
1.529143738
1.529178388
1.529178475
1.529255250
1.529271175
1.529308850
1.529317475
1.529389950
1.529441600
1.529489950
1.529524575
1.529562525
1.529565350
1.529599813
1.529625787
1.529662950
1.529686312
1.529694800
1.529757850
1.529762588
1.529789237
1.529846387
1.529881087
1.529881175
1.529993525
1.530034238
1.530034488
1.530041300
1.530120738
1.530142700
1.530148137
1.530186650
1.530192950
1.530247388
1.530247500
1.530333925
1.530356375
1.530370913
1.530427638
1.530442700
1.530451237
1.530512475
1.530524913
1.530534763
1.530546025
1.530546112
1.530549100
1.530549325
1.530617050
1.530638088
1.530649837
1.530661113
1.530667375
1.530680737
1.530684338
1.530717850
1.530748838
1.530749263
1.530754750
1.530800687
1.530822600
1.530837313
1.530853150
1.530853225
1.530928175
1.530935987
1.530974625
1.531100537
1.531101650
1.531124375
1.531127088
1.531145938
1.531238150
1.531270450
1.531286275
1.531304213
1.531365387
1.531389912
1.531393487
1.531439275
1.531441375
1.531509038
1.531606850
1.531716350
1.531727650
1.531749737
1.531756700
1.531784625
1.531807750
1.531810800
1.531815125
1.531939612
1.531965425
1.531970312
1.532045362
1.532106775
1.532219575
1.532294387
1.532386288
1.532406825
1.532473225
1.532521312
1.532581912
1.532600225
1.532642950
1.532686900
1.532900537
1.532979738
1.533040013
1.533040225
1.533043825
1.533047500
1.533072000
1.533088050
1.533090537
1.533148850
1.533159737
1.533165575
1.533180838
1.533182562
1.533241087
1.533303937
1.533360412
1.533360500
1.533361425
1.533382675
1.533430550
1.533435150
1.533454913
1.533545313
1.533559937
1.533568337
1.533571175
1.533615262
1.533619438
1.533655262
1.533666475
1.533673025
1.533677088
1.533679787
1.533683675
1.533684650
1.533703700
1.533722588
1.533725625
1.533746787
1.533777125
1.533830712
1.533861100
1.533872925
1.533889850
1.533916113
1.533933763
1.533997250
1.534051688
1.534053062
1.534054975
1.534080813
1.534111237
1.534157750
1.534198812
1.534205038
1.534215188
1.534228062
1.534230788
1.534259737
1.534307462
1.534321775
1.534343138
1.534406313
1.534412287
1.534412375
1.534462213
1.534462525
1.534467725
1.534506950
1.534510213
1.534511425
1.534515550
1.534613363
1.534651912
1.534677750
1.534697400
1.534703550
1.534755750
1.534769012
1.534777150
1.534801062
1.534893263
1.534988875
1.535033888
1.535050050
1.535113450
1.535135062
1.535144213
1.535194100
1.535283287
1.535291587
1.535293312
1.535342812
1.535346375
1.535384425
1.535397475
1.535420725
1.535429625
1.535478550
1.535491587
1.535578813
1.535625812
1.535625925
1.535665250
1.535704987
1.535743338
1.535764537
1.535804563
1.535810700
1.535828487
1.535834013
1.535836737
1.535838850
1.535917288
1.535920075
1.535962075
1.535984525
1.536010787
1.536026850
1.536053700
1.536067363
1.536080700
1.536095400
1.536165962
1.536178312
1.536180312
1.536202400
1.536281525
1.536290775
1.536299687
1.536300375
1.536305925
1.536354012
1.536365638
1.536373363
1.536458013
1.536465750
1.536485475
1.536486625
1.536507862
1.536556312
1.536580375
1.536580875
1.536625212
1.536671300
1.536677050
1.536793263
1.536849687
1.536858275
1.536861913
1.536874025
1.536874838
1.536953863
1.536987537
1.537024975
1.537025937
1.537065788
1.537095837
1.537098738
1.537119788
1.537128450
1.537134262
1.537151925
1.537199587
1.537207500
1.537211438
1.537219025
1.537317700
1.537329375
1.537333075
1.537334412
1.537403438
1.537410450
1.537410575
1.537435088
1.537438400
1.537474125
1.537502238
1.537502313
1.537503188
1.537524175
1.537541450
1.537565537
1.537599587
1.537615538
1.537640837
1.537686375
1.537721675
1.537795113
1.537796262
1.537843062
1.537900337
1.537929425
1.537936538
1.537978500
1.538023250
1.538040813
1.538170737
1.538192200
1.538225388
1.538227775
1.538299513
1.538350113
1.538369125
1.538384563
1.538405337
1.538584963
1.538609888
1.538623600
1.538643737
1.538646775
1.538751375
1.538753787
1.538754737
1.538769650
1.538775725
1.538819475
1.538820113
1.538848625
1.538852950
1.538862450
1.538908500
1.538985838
1.539089175
1.539122638
1.539160413
1.539184000
1.539184088
1.539241475
1.539267050
1.539354312
1.539425462
1.539465787
1.539498387
1.539509312
1.539523925
1.539550575
1.539552325
1.539591700
1.539598125
1.539615713
1.539626863
1.539715900
1.539743813
1.539756950
1.539801437
1.539809087
1.539809887
1.539843038
1.539859250
1.539860025
1.539863213
1.539863875
1.539873138
1.539935387
1.539969488
1.540059675
1.540081200
1.540111438
1.540128413
1.540142462
1.540162175
1.540166563
1.540168987
1.540183600
1.540199362
1.540212725
1.540226625
1.540271088
1.540326237
1.540351363
1.540386463
1.540389125
1.540423263
1.540481775
1.540548463
1.540563600
1.540579037
1.540589950
1.540594237
1.540605237
1.540609488
1.540621087
1.540629913
1.540652975
1.540694938
1.540697850
1.540740863
1.540771462
1.540778675
1.540779425
1.540812050
1.540813150
1.540820950
1.540845550
1.540872538
1.540887175
1.540908400
1.540933250
1.540940650
1.540960837
1.540964650
1.541038813
1.541219125
1.541236663
1.541320875
1.541345400
1.541346787
1.541429137
1.541438775
1.541447112
1.541462050
1.541478725
1.541497175
1.541585275
1.541605312
1.541625425
1.541713988
1.541772912
1.541782463
1.541806038
1.541806800
1.541832450
1.541850075
1.541868887
1.541883725
1.541885063
1.541885150
1.541890150
1.541922587
1.541930400
1.541944788
1.541962650
1.541974713
1.542006400
1.542011225
1.542012250
1.542017075
1.542031863
1.542047825
1.542134775
1.542192637
1.542194275
1.542199500
1.542201250
1.542202612
1.542204788
1.542248637
1.542277338
1.542303288
1.542397863
1.542424400
1.542470262
1.542481812
1.542520875
1.542584362
1.542644375
1.542658600
1.542669175
1.542708950
1.542717675
1.542728375
1.542830437
1.542837375
1.542844675
1.542855813
1.542878763
1.542883725
1.542895600
1.542916225
1.542916850
1.542917287
1.542981075
1.543009763
1.543024112
1.543057825
1.543085588
1.543085675
1.543085763
1.543086750
1.543088787
1.543121213
1.543125075
1.543130588
1.543158412
1.543232875
1.543244387
1.543251587
1.543253500
1.543254488
1.543256850
1.543258825
1.543270062
1.543273725
1.543276588
1.543311825
1.543316313
1.543323750
1.543339850
1.543343150
1.543503413
1.543539725
1.543541250
1.543549350
1.543575675
1.543614012
1.543615112
1.543633463
1.543665913
1.543674025
1.543674112
1.543681750
1.543754637
1.543787525
1.543789738
1.543825700
1.543852887
1.543865350
1.543891350
1.543901088
1.543938087
1.543960875
1.543961088
1.543962838
1.543993075
1.544094150
1.544111763
1.544226250
1.544243012
1.544269687
1.544281675
1.544299800
1.544304975
1.544314175
1.544362012
1.544455663
1.544464787
1.544483162
1.544496075
1.544540012
1.544540363
1.544622238
1.544622325
1.544641225
1.544671713
1.544677800
1.544689725
1.544718625
1.544740162
1.544742325
1.544790862
1.544819075
1.544832100
1.544840138
1.544868537
1.544923675
1.544973938
1.544974038
1.544978662
1.544989350
1.545021000
1.545021412
1.545032638
1.545032725
1.545070000
1.545105125
1.545118363
1.545161637
1.545179375
1.545198450
1.545223375
1.545254137
1.545257913
1.545265212
1.545305263
1.545314462
1.545365250
1.545384225
1.545385200
1.545394212
1.545406087
1.545441663
1.545455688
1.545460350
1.545463925
1.545481025
1.545491563
1.545542138
1.545574950
1.545580325
1.545620138
1.545700438
1.545719900
1.545742550
1.545746500
1.545852525
1.545855688
1.545987650
1.546010762
1.546077400
1.546120362
1.546123238
1.546130438
1.546179300
1.546204837
1.546228488
1.546232375
1.546276763
1.546280125
1.546287250
1.546325088
1.546358738
1.546390475
1.546419662
1.546450888
1.546463762
1.546471463
1.546478400
1.546516587
1.546589950
1.546590163
1.546612162
1.546630587
1.546645188
1.546689638
1.546720525
1.546772325
1.546779963
1.546834325
1.546842613
1.546889400
1.546916887
1.546925937
1.546957963
1.546958537
1.546986262
1.547016425
1.547016512
1.547087675
1.547111550
1.547127738
1.547130875
1.547135200
1.547173813
1.547192837
1.547193087
1.547258950
1.547264975
1.547355337
1.547415337
1.547493900
1.547592175
1.547686612
1.547854725
1.547891287
1.547944788
1.547993112
1.548037163
1.548115537
1.548138363
1.548203063
1.548282687
1.548288488
1.548296787
1.548333538
1.548417362
1.548436625
1.548475150
1.548593837
1.548642862
1.548655150
1.548669400
1.548675012
1.548689788
1.548773150
1.548821025
1.548843713
1.548924938
1.548951925
1.548970275
1.549050600
1.549091800
1.549103600
1.549105987
1.549128288
1.549139913
1.549140850
1.549243587
1.549251675
1.549307625
1.549323613
1.549358213
1.549392800
1.549425188
1.549425525
1.549492062
1.549506988
1.549509000
1.549578350
1.549593100
1.549606650
1.549623362
1.549672413
1.549768725
1.549776175
1.549855512
1.549899037
1.549976175
1.550021937
1.550075537
1.550075625
1.550081613
1.550120350
1.550124250
1.550128737
1.550149987
1.550186887
1.550202200
1.550209300
1.550215025
1.550252850
1.550271325
1.550416725
1.550524675
1.550634675
1.550643775
1.550656750
1.550674488
1.550702125
1.550710887
1.550722238
1.550736163
1.550741463
1.550801200
1.550804750
1.550830325
1.550830687
1.550848800
1.550853125
1.550853425
1.550878300
1.550892737
1.551017787
1.551061425
1.551084587
1.551117350
1.551181925
1.551185387
1.551229863
1.551229938
1.551252338
1.551325087
1.551377600
1.551411088
1.551453775
1.551539200
1.551582225
1.551616212
1.551644812
1.551674675
1.551683575
1.551690225
1.551707788
1.551750725
1.551855763
1.551860575
1.551886738
1.551974112
1.552079788
1.552174025
1.552184150
1.552249463
1.552316463
1.552324025
1.552328500
1.552391700
1.552397662
1.552435962
1.552476962
1.552506262
1.552548538
1.552648763
1.552664438
1.552794863
1.552795400
1.552833212
1.552936725
1.552994662
1.553114400
1.553200462
1.553275238
1.553292275
1.553325200
1.553393887
1.553399037
1.553496987
1.553497762
1.553498213
1.553540500
1.553589450
1.553647562
1.553719513
1.553748537
1.553751650
1.553786200
1.553805325
1.553807500
1.553871950
1.553915025
1.553987788
1.553989975
1.554002425
1.554020325
1.554027613
1.554051838
1.554068412
1.554109675
1.554185500
1.554185612
1.554217475
1.554221738
1.554314362
1.554348100
1.554402012
1.554441887
1.554470887
1.554604525
1.554624237
1.554738075
1.554744862
1.554825075
1.554861913
1.554871462
1.554895987
1.554906200
1.554932812
1.554980113
1.554998663
1.554998750
1.555073088
1.555087950
1.555360675
1.555393100
1.555396150
1.555423250
1.555472250
1.555556525
1.555563400
1.555604313
1.555608750
1.555635338
1.555677575
1.555707000
1.555711387
1.555728087
1.555812175
1.555815163
1.555832563
1.555838062
1.555862775
1.555880750
1.555886712
1.555895887
1.555923788
1.555953212
1.555953662
1.555954425
1.556001987
1.556057487
1.556167838
1.556231137
1.556252337
1.556288537
1.556293175
1.556435150
1.556479900
1.556486663
1.556522300
1.556616150
1.556698338
1.556701825
1.556716500
1.556716725
1.556735337
1.556768300
1.556769738
1.556777838
1.556804275
1.556812838
1.556816138
1.556841062
1.556853038
1.556885012
1.556895687
1.556996250
1.557023975
1.557072625
1.557154275
1.557174412
1.557182813
1.557251650
1.557310012
1.557629587
1.557631487
1.557650375
1.557793912
1.557813125
1.557818825
1.557818912
1.557825625
1.557825700
1.557841012
1.557968175
1.557986387
1.558094537
1.558097275
1.558216050
1.558237212
1.558267038
1.558301025
1.558341150
1.558429525
1.558430362
1.558479238
1.558514325
1.558587275
1.558629300
1.558684675
1.558799475
1.558815363
1.558864162
1.558899425
1.558907175
1.558921100
1.558949738
1.559016313
1.559044200
1.559072025
1.559090787
1.559123763
1.559161412
1.559161588
1.559204312
1.559231650
1.559278463
1.559278550
1.559327762
1.559329350
1.559330600
1.559364850
1.559435963
1.559521800
1.559548050
1.559633937
1.559638025
1.559662900
1.559664350
1.559686250
1.559745625
1.559821675
1.559868500
1.559921700
1.559926762
1.559952388
1.559970763
1.560055512
1.560096400
1.560101088
1.560142550
1.560191075
1.560237338
1.560263762
1.560312238
1.560324962
1.560376912
1.560408513
1.560412362
1.560459750
1.560471225
1.560471912
1.560532600
1.560533800
1.560610462
1.560643475
1.560677200
1.560680200
1.560703150
1.560744475
1.560751412
1.560754175
1.560797538
1.560900125
1.560908613
1.561001500
1.561137887
1.561186925
1.561246488
1.561269700
1.561319825
1.561354300
1.561357862
1.561371387
1.561380500
1.561466538
1.561518350
1.561571825
1.561661238
1.561727475
1.561738513
1.561765087
1.561781537
1.561809875
1.561813950
1.561880088
1.561931250
1.561971825
1.562012650
1.562022863
1.562028088
1.562045175
1.562066512
1.562072788
1.562106425
1.562212600
1.562319875
1.562370763
1.562464875
1.562474587
1.562478200
1.562486588
1.562549450
1.562592512
1.562621412
1.562661113
1.562662213
1.562671750
1.562735275
1.562736500
1.562854863
1.562856300
1.562870275
1.562956388
1.562986575
1.563049125
1.563100512
1.563130575
1.563159500
1.563203775
1.563229900
1.563291613
1.563339625
1.563403075
1.563600175
1.563609613
1.563642587
1.563661625
1.563676200
1.563724800
1.563739075
1.563751275
1.563757450
1.563762375
1.563769713
1.563850138
1.563958175
1.563979475
1.564005700
1.564032088
1.564048837
1.564056525
1.564080475
1.564083263
1.564097537
1.564102462
1.564103650
1.564129500
1.564179100
1.564211938
1.564367100
1.564453013
1.564595512
1.564677800
1.564687925
1.564747500
1.564805913
1.564858513
1.564918725
1.564926000
1.564943262
1.564962762
1.564962850
1.565004175
1.565019300
1.565041300
1.565044837
1.565044925
1.565175463
1.565196200
1.565226587
1.565383512
1.565446300
1.565534213
1.565545287
1.565603712
1.565695738
1.565773350
1.565788250
1.565883963
1.565932725
1.565951963
1.565984850
1.566008038
1.566038825
1.566081588
1.566081675
1.566085625
1.566085713
1.566171238
1.566194212
1.566288212
1.566394300
1.566424000
1.566435475
1.566436900
1.566443962
1.566487587
1.566508125
1.566554962
1.566632913
1.566645950
1.566672275
1.566727550
1.566727713
1.566749187
1.566757875
1.566819825
1.566824000
1.566852900
1.566895925
1.566908275
1.566929938
1.566938587
1.566942138
1.566968525
1.567003163
1.567019287
1.567031275
1.567031500
1.567073000
1.567080363
1.567115025
1.567121037
1.567181025
1.567235437
1.567282925
1.567341725
1.567364375
1.567368150
1.567464600
1.567476088
1.567483875
1.567487413
1.567487700
1.567497212
1.567521163
1.567562875
1.567611925
1.567627188
1.567646375
1.567668950
1.567713425
1.567741838
1.567840912
1.567846550
1.567900663
1.567923987
1.567925875
1.567927150
1.567944838
1.568096475
1.568129488
1.568150325
1.568187962
1.568188062
1.568188263
1.568307563
1.568316475
1.568326475
1.568326563
1.568690675
1.568713375
1.568715175
1.568727037
1.568729712
1.568741338
1.568766362
1.569021962
1.569090100
1.569142750
1.569178050
1.569266537
1.569278437
1.569325763
1.569327238
1.569347438
1.569390525
1.569489925
1.569551863
1.569675313
1.569719225
1.569807163
1.569813413
1.569871650
1.569935862
1.569936913
1.569937762
1.569943438
1.570000663
1.570037175
1.570037287
1.570051162
1.570052475
1.570067275
1.570103838
1.570109650
1.570143213
1.570158863
1.570195887
1.570262712
1.570262800
1.570325125
1.570360562
1.570415663
1.570418088
1.570443125
1.570483663
1.570484800
1.570501000
1.570519438
1.570522900
1.570560512
1.570588475
1.570681512
1.570738063
1.570768262
1.570798612
1.570863025
1.570988100
1.570996100
1.571035225
1.571068188
1.571070412
1.571098588
1.571146625
1.571179250
1.571197788
1.571218763
1.571228275
1.571230025
1.571242688
1.571251938
1.571258613
1.571368800
1.571414762
1.571437175
1.571541687
1.571577412
1.571636575
1.571683287
1.571720775
1.571772463
1.571788200
1.571872687
1.571881325
1.571891537
1.571904012
1.571922012
1.571925988
1.571928400
1.571940988
1.572069013
1.572085600
1.572233600
1.572345762
1.572386525
1.572419087
1.572453537
1.572460625
1.572515638
1.572522025
1.572528725
1.572562087
1.572669088
1.572669287
1.572677300
1.572695713
1.572756312
1.572814713
1.572885888
1.572893175
1.572913625
1.572937387
1.572945775
1.572952750
1.572967825
1.573105825
1.573135662
1.573148863
1.573214975
1.573297750
1.573419200
1.573421262
1.573473163
1.573473325
1.573497225
1.573535800
1.573559075
1.573581325
1.573598550
1.573700525
1.573725550
1.573745125
1.573761750
1.573776300
1.573777437
1.573782375
1.573782463
1.573783612
1.573809125
1.573831125
1.573855712
1.573990450
1.573999488
1.574053175
1.574063063
1.574112375
1.574213750
1.574273012
1.574279112
1.574326088
1.574334263
1.574358000
1.574395037
1.574450862
1.574486425
1.574519037
1.574567412
1.574574050
1.574606912
1.574638900
1.574638987
1.574678850
1.574691950
1.574711425
1.574711512
1.574727363
1.574755062
1.574755137
1.574843000
1.574887125
1.575002650
1.575032713
1.575047612
1.575058300
1.575063825
1.575064438
1.575121175
1.575161275
1.575192475
1.575207588
1.575216212
1.575219888
1.575242688
1.575287075
1.575326100
1.575350400
1.575358825
1.575373350
1.575383337
1.575442513
1.575465725
1.575551050
1.575575600
1.575616062
1.575623337
1.575623613
1.575675238
1.575693900
1.575696788
1.575710650
1.575766800
1.575788987
1.575993575
1.576002537
1.576094850
1.576109863
1.576113050
1.576113150
1.576132137
1.576136187
1.576168463
1.576205663
1.576216438
1.576229237
1.576255650
1.576265588
1.576265675
1.576292513
1.576306463
1.576317725
1.576321675
1.576338700
1.576379525
1.576418488
1.576431025
1.576440937
1.576449788
1.576451325
1.576524513
1.576537038
1.576555287
1.576650287
1.576700962
1.576734963
1.576752800
1.576755937
1.576769075
1.576773400
1.576795837
1.576801663
1.576802300
1.576865912
1.576875412
1.576878037
1.576971588
1.577060788
1.577082212
1.577099087
1.577187787
1.577188288
1.577188775
1.577189700
1.577247888
1.577285825
1.577341150
1.577342975
1.577374087
1.577390712
1.577405125
1.577442962
1.577459400
1.577490537
1.577539962
1.577668425
1.577713575
1.577729400
1.577747587
1.577750250
1.577756313
1.577759625
1.577770988
1.577777275
1.577851338
1.577858288
1.577869000
1.577877900
1.577932275
1.577955262
1.577959700
1.578023950
1.578056625
1.578124813
1.578146438
1.578149975
1.578229675
1.578272225
1.578274150
1.578284688
1.578333300
1.578386775
1.578433112
1.578434612
1.578446750
1.578565087
1.578576912
1.578578100
1.578682825
1.578682912
1.578690587
1.578697975
1.578707525
1.578707888
1.578719962
1.578770600
1.578884512
1.578910588
1.578910900
1.578915500
1.578935763
1.578949075
1.579018575
1.579113000
1.579127563
1.579221562
1.579223038
1.579224987
1.579243400
1.579244287
1.579255650
1.579425775
1.579496975
1.579572088
1.579580213
1.579625988
1.579636188
1.579646600
1.579686888
1.579713362
1.579713450
1.579722650
1.579768237
1.579768462
1.579775362
1.579784550
1.579815625
1.579828250
1.579865525
1.579991400
1.580022725
1.580064112
1.580097913
1.580185800
1.580195150
1.580222938
1.580225725
1.580239475
1.580270100
1.580290163
1.580318338
1.580373175
1.580376875
1.580387538
1.580400063
1.580413763
1.580428675
1.580433763
1.580441313
1.580468463
1.580471225
1.580491738
1.580528400
1.580575650
1.580636388
1.580646350
1.580654138
1.580674125
1.580697450
1.580714488
1.580796013
1.580804312
1.580806537
1.580840262
1.580844050
1.580854163
1.580856312
1.580884125
1.580932175
1.581027325
1.581027475
1.581072962
1.581110075
1.581131375
1.581137500
1.581138388
1.581175713
1.581209312
1.581225537
1.581237162
1.581237250
1.581278262
1.581301250
1.581379725
1.581428338
1.581430375
1.581436625
1.581455250
1.581513550
1.581529325
1.581582500
1.581591912
1.581594925
1.581606375
1.581620763
1.581635612
1.581647562
1.581662300
1.581688388
1.581732700
1.581770125
1.581799313
1.581803188
1.581914350
1.581918725
1.581945100
1.581957738
1.581988013
1.582018450
1.582065300
1.582076700
1.582080262
1.582109262
1.582113212
1.582123262
1.582148450
1.582210163
1.582257650
1.582386600
1.582407800
1.582411500
1.582424100
1.582424450
1.582444762
1.582445550
1.582449225
1.582463900
1.582477488
1.582497063
1.582521475
1.582529062
1.582555850
1.582595487
1.582626000
1.582643138
1.582678925
1.582705275
1.582705363
1.582712650
1.582717250
1.582748513
1.582810250
1.582907162
1.582948012
1.582953213
1.582966075
1.583016725
1.583028825
1.583093988
1.583124400
1.583125937
1.583126925
1.583278825
1.583317600
1.583378400
1.583385663
1.583404450
1.583417825
1.583423838
1.583474062
1.583476912
1.583490225
1.583499700
1.583574800
1.583629987
1.583650125
1.583679363
1.583693213
1.583701862
1.583707250
1.583708700
1.583835200
1.583882100
1.583936162
1.583943362
1.583946500
1.583964537
1.583973050
1.584034463
1.584242375
1.584278387
1.584279300
1.584333363
1.584342725
1.584362400
1.584402862
1.584417625
1.584460713
1.584471600
1.584517450
1.584539062
1.584572450
1.584575800
1.584617088
1.584628275
1.584676100
1.584699488
1.584717450
1.584750762
1.584761200
1.584764900
1.584775200
1.584819562
1.584969637
1.585028338
1.585060287
1.585067300
1.585133062
1.585155363
1.585269075
1.585270375
1.585299337
1.585353350
1.585362875
1.585362963
1.585396600
1.585399050
1.585408987
1.585466625
1.585473350
1.585493438
1.585520500
1.585550425
1.585662163
1.585666025
1.585691837
1.585693225
1.585695675
1.585725675
1.585735013
1.585806113
1.585832325
1.585839962
1.585843312
1.585889675
1.585898162
1.585923887
1.585932888
1.585960050
1.585960812
1.586024588
1.586024775
1.586027375
1.586168525
1.586177850
1.586189738
1.586242875
1.586268737
1.586295863
1.586377150
1.586391338
1.586402400
1.586408275
1.586416113
1.586422500
1.586439300
1.586448925
1.586458625
1.586479337
1.586486700
1.586513588
1.586558700
1.586559775
1.586564900
1.586591562
1.586616175
1.586629200
1.586630613
1.586638250
1.586657200
1.586692550
1.586692688
1.586716875
1.586784163
1.586791188
1.586796950
1.586819538
1.586829975
1.586858725
1.586858825
1.586910325
1.586999763
1.587034487
1.587042050
1.587042525
1.587075200
1.587088925
1.587101237
1.587111575
1.587146238
1.587203462
1.587299187
1.587332837
1.587342475
1.587352013
1.587474862
1.587502812
1.587531775
1.587547363
1.587563125
1.587584362
1.587620887
1.587621025
1.587656775
1.587681287
1.587682312
1.587687237
1.587695100
1.587734700
1.587737812
1.587764638
1.587799887
1.587806487
1.587846375
1.587860425
1.587905200
1.587916163
1.587952862
1.587957825
1.587979862
1.588049763
1.588128763
1.588166638
1.588170650
1.588192800
1.588193000
1.588228400
1.588255025
1.588261275
1.588280863
1.588322225
1.588381312
1.588408375
1.588427575
1.588459888
1.588462562
1.588512325
1.588544563
1.588579863
1.588608175
1.588614388
1.588665100
1.588736375
1.588762363
1.588766500
1.588805562
1.588878513
1.588917912
1.588921650
1.588923925
1.588937263
1.588937363
1.589011963
1.589022737
1.589036537
1.589062575
1.589065313
1.589081825
1.589095238
1.589234288
1.589254912
1.589259125
1.589260687
1.589281563
1.589281725
1.589286425
1.589312038
1.589319212
1.589326425
1.589344525
1.589346212
1.589362538
1.589397775
1.589464725
1.589469838
1.589476488
1.589482513
1.589489638
1.589646275
1.589649563
1.589658012
1.589661213
1.589683437
1.589685700
1.589688775
1.589732537
1.589743125
1.589761500
1.589769713
1.589773537
1.589819687
1.589829075
1.589857913
1.589923825
1.589924000
1.590000825
1.590003188
1.590121000
1.590152675
1.590165862
1.590182625
1.590196337
1.590275650
1.590318825
1.590336325
1.590344200
1.590369137
1.590372762
1.590391075
1.590428725
1.590449063
1.590450275
1.590479600
1.590499413
1.590626687
1.590631175
1.590745162
1.590745250
1.590760138
1.590792538
1.590841888
1.590846225
1.590892925
1.590941238
1.590989662
1.590994350
1.591024938
1.591030350
1.591103037
1.591111337
1.591115712
1.591118375
1.591143887
1.591145975
1.591169138
1.591193963
1.591204288
1.591295200
1.591303512
1.591320712
1.591327975
1.591329125
1.591373775
1.591376238
1.591396850
1.591420100
1.591438188
1.591448025
1.591452113
1.591516800
1.591528375
1.591537912
1.591538575
1.591579325
1.591600675
1.591655513
1.591687462
1.591690325
1.591740837
1.591800875
1.591812300
1.591823012
1.591843937
1.591852175
1.591911988
1.591916375
1.591931587
1.591952012
1.592009575
1.592019438
1.592041812
1.592051338
1.592072075
1.592092325
1.592096975
1.592180950
1.592271713
1.592319225
1.592323750
1.592334400
1.592353125
1.592354962
1.592409313
1.592424887
1.592435550
1.592441350
1.592441463
1.592465337
1.592481462
1.592503625
1.592505787
1.592506638
1.592520450
1.592532162
1.592579512
1.592595962
1.592637750
1.592659038
1.592664413
1.592747537
1.592750700
1.592762962
1.592783588
1.592786087
1.592831800
1.592848162
1.592889037
1.592966375
1.592988975
1.592990200
1.593001912
1.593063550
1.593116788
1.593142125
1.593261288
1.593263475
1.593276150
1.593314837
1.593361337
1.593378875
1.593479250
1.593508150
1.593521463
1.593524425
1.593564163
1.593606900
1.593611775
1.593626625
1.593648050
1.593672012
1.593672900
1.593680850
1.593782838
1.593819237
1.593838738
1.593848600
1.593887525
1.593922250
1.593923313
1.593927413
1.593934238
1.593934325
1.593957712
1.593985463
1.593996987
1.593997075
1.594004837
1.594035650
1.594049925
1.594053662
1.594080775
1.594096938
1.594174800
1.594204762
1.594264738
1.594276438
1.594291062
1.594296550
1.594327000
1.594378375
1.594378462
1.594384075
1.594409987
1.594459750
1.594468600
1.594472062
1.594485788
1.594510462
1.594534075
1.594595938
1.594660375
1.594682750
1.594682837
1.594693550
1.594701413
1.594772363
1.594876388
1.594891500
1.594967075
1.594967375
1.594973425
1.594973613
1.595011512
1.595014488
1.595021438
1.595022313
1.595028450
1.595070400
1.595113625
1.595148187
1.595154287
1.595159750
1.595174950
1.595190263
1.595206263
1.595213875
1.595224375
1.595235837
1.595282287
1.595308000
1.595343000
1.595397925
1.595399788
1.595431300
1.595435350
1.595461337
1.595472363
1.595482913
1.595489587
1.595489675
1.595527563
1.595528300
1.595541200
1.595624813
1.595629313
1.595642350
1.595673663
1.595722087
1.595724937
1.595751475
1.595777987
1.595787338
1.595813125
1.595832088
1.595847325
1.595851800
1.595875175
1.595876862
1.595878750
1.595879588
1.595898350
1.596116250
1.596163587
1.596218338
1.596228475
1.596231000
1.596288362
1.596300613
1.596305850
1.596320238
1.596346325
1.596347437
1.596347963
1.596351250
1.596380762
1.596389625
1.596414187
1.596421600
1.596428837
1.596454375
1.596496437
1.596517525
1.596602137
1.596602275
1.596604475
1.596621537
1.596639825
1.596698100
1.596708725
1.596716825
1.596731563
1.596742500
1.596747813
1.596756688
1.596800350
1.596800438
1.596811825
1.596816475
1.596873725
1.596893787
1.596914788
1.596917725
1.596928150
1.596929550
1.596931638
1.596988300
1.597016325
1.597064575
1.597078512
1.597192337
1.597211400
1.597223688
1.597252013
1.597307387
1.597309300
1.597339937
1.597386563
1.597430175
1.597447588
1.597451125
1.597461412
1.597466450
1.597505775
1.597521075
1.597574650
1.597582787
1.597614050
1.597650575
1.597696250
1.597704600
1.597714363
1.597758412
1.597765675
1.597792700
1.597825337
1.597831538
1.597853762
1.597874425
1.597890800
1.597899925
1.597900125
1.597908475
1.597929225
1.597929325
1.597945187
1.597946088
1.597953112
1.597958650
1.597965900
1.597992375
1.598083500
1.598107512
1.598117350
1.598174288
1.598196200
1.598258225
1.598280813
1.598283062
1.598286450
1.598316487
1.598334750
1.598356050
1.598370413
1.598391275
1.598394088
1.598408825
1.598415263
1.598417025
1.598450025
1.598517362
1.598518488
1.598548800
1.598585325
1.598593175
1.598691888
1.598709037
1.598710675
1.598751588
1.598751663
1.598768750
1.598769325
1.598778125
1.598778350
1.598783038
1.598811213
1.598829275
1.598838750
1.598877050
1.598913375
1.598947238
1.598959162
1.598960775
1.599002325
1.599043425
1.599056712
1.599079788
1.599091450
1.599120150
1.599123350
1.599123425
1.599157388
1.599163500
1.599185800
1.599185888
1.599262825
1.599368400
1.599368650
1.599425988
1.599489963
1.599519287
1.599522787
1.599534800
1.599540950
1.599549638
1.599602163
1.599603675
1.599603963
1.599613850
1.599613950
1.599645313
1.599647475
1.599649888
1.599674188
1.599709250
1.599740388
1.599753950
1.599769613
1.599782825
1.599784150
1.599795787
1.599811338
1.599902037
1.599914125
1.599916963
1.599926938
1.599956912
1.600031350
1.600075338
1.600109313
1.600137575
1.600158050
1.600176962
1.600195538
1.600228463
1.600237075
1.600246988
1.600248362
1.600289087
1.600294888
1.600316525
1.600331638
1.600368538
1.600383700
1.600384812
1.600441512
1.600450088
1.600454000
1.600465838
1.600480425
1.600499950
1.600505125
1.600538650
1.600554850
1.600591700
1.600633112
1.600637125
1.600710413
1.600779550
1.600787213
1.600868112
1.600874437
1.600901750
1.600953038
1.600958513
1.600960725
1.600966263
1.600969113
1.600973238
1.600973875
1.600978525
1.600978750
1.600981962
1.600989463
1.601034913
1.601037125
1.601048312
1.601055750
1.601062337
1.601063475
1.601098400
1.601122425
1.601137312
1.601139950
1.601142387
1.601154313
1.601162500
1.601175938
1.601230362
1.601250312
1.601251425
1.601253225
1.601268000
1.601274750
1.601290125
1.601292325
1.601299350
1.601302187
1.601305788
1.601306413
1.601307050
1.601352113
1.601408150
1.601456313
1.601496938
1.601506650
1.601588450
1.601590500
1.601594037
1.601688075
1.601710325
1.601720162
1.601750750
1.601759975
1.601771150
1.601797350
1.601797488
1.601816625
1.601832388
1.601888750
1.601897350
1.601901950
1.601920975
1.601942163
1.601948863
1.601950225
1.601972325
1.601981062
1.602001838
1.602027838
1.602042987
1.602049600
1.602060138
1.602060213
1.602060300
1.602074375
1.602089475
1.602113175
1.602251287
1.602259738
1.602283788
1.602283900
1.602344300
1.602424237
1.602438363
1.602504137
1.602529038
1.602573113
1.602605300
1.602641863
1.602686550
1.602711763
1.602803262
1.602824025
1.602831687
1.602834525
1.602897087
1.602956363
1.602974125
1.602975150
1.602985425
1.603048925
1.603139700
1.603153637
1.603176463
1.603193188
1.603296363
1.603304425
1.603306362
1.603424175
1.603443762
1.603479462
1.603541638
1.603564288
1.603564475
1.603703387
1.603703750
1.603731275
1.603842050
1.603898363
1.603907950
1.603980313
1.604009550
1.604122700
1.604123425
1.604270250
1.604280362
1.604333225
1.604351950
1.604372837
1.604403113
1.604426563
1.604503550
1.604514187
1.604531488
1.604570562
1.604649337
1.604717013
1.604750950
1.604757275
1.604763925
1.604769275
1.604795725
1.604801912
1.604969225
1.605025575
1.605091850
1.605145200
1.605156887
1.605159538
1.605177962
1.605193237
1.605233275
1.605235213
1.605272775
1.605418913
1.605436600
1.605458225
1.605576413
1.605583600
1.605599388
1.605627888
1.605644425
1.605716137
1.605733175
1.605797813
1.605868813
1.605983800
1.605999050
1.606003900
1.606061638
1.606104950
1.606115325
1.606181050
1.606228863
1.606241337
1.606271475
1.606278963
1.606282063
1.606284513
1.606349275
1.606361150
1.606386137
1.606409275
1.606418250
1.606461062
1.606469075
1.606487325
1.606510113
1.606565337
1.606597338
1.606597425
1.606657550
1.606708550
1.606831362
1.606854987
1.606946713
1.607009550
1.607103800
1.607147425
1.607179512
1.607199562
1.607283562
1.607317062
1.607409013
1.607513063
1.607621250
1.607658350
1.607666025
1.607739775
1.607823812
1.607839875
1.607895875
1.608101463
1.608194713
1.608205075
1.608212487
1.608249275
1.608292325
1.608355850
1.608376475
1.608380462
1.608556687
1.608585762
1.608633288
1.608662000
1.608707425
1.608792587
1.608852538
1.608921312
1.609017863
1.609019075
1.609034075
1.609131875
1.609204450
1.609208563
1.609219750
1.609250137
1.609279963
1.609329550
1.609381725
1.609613737
1.609617250
1.609642300
1.609720887
1.609806925
1.609862813
1.609900800
1.610000038
1.610056150
1.610276988
1.610417838
1.610424600
1.610450863
1.610456350
1.610458225
1.610511350
1.610531062
1.610627525
1.610695012
1.610717575
1.610746112
1.610833400
1.610840162
1.610842650
1.610857638
1.611057563
1.611135087
1.611143512
1.611145613
1.611151850
1.611160788
1.611267700
1.611306325
1.611311675
1.611358550
1.611365725
1.611443900
1.611483150
1.611504787
1.611510012
1.611560062
1.611563675
1.611618425
1.611690513
1.611787687
1.611788087
1.611826725
1.611864088
1.611915600
1.611954075
1.611957925
1.611993637
1.612079250
1.612151338
1.612315475
1.612328625
1.612378838
1.612392150
1.612394913
1.612463700
1.612577013
1.612582900
1.612662850
1.612667487
1.612709225
1.612710438
1.612740412
1.612756450
1.612837025
1.612855137
1.612890825
1.612949238
1.612961162
1.612983188
1.612995750
1.613084425
1.613087675
1.613291487
1.613307550
1.613376800
1.613490888
1.613526138
1.613603225
1.613644275
1.613652750
1.613654800
1.613671475
1.613706075
1.613718250
1.613718337
1.613721112
1.613745725
1.613750600
1.613892287
1.613943100
1.613995375
1.614217988
1.614336512
1.614340000
1.614371425
1.614398325
1.614555475
1.614823713
1.614877113
1.614877200
1.614968600
1.615014713
1.615088162
1.615099988
1.615110412
1.615213800
1.615227825
1.615244813
1.615246863
1.615275237
1.615288688
1.615376475
1.615379062
1.615384700
1.615384825
1.615442250
1.615555775
1.615668625
1.615688487
1.615711550
1.615876825
1.615886088
1.615887338
1.615944062
1.616017087
1.616044400
1.616058250
1.616085962
1.616126888
1.616131150
1.616367937
1.616373513
1.616403300
1.616405600
1.616469963
1.616470250
1.616637062
1.616643962
1.616659937
1.616682525
1.616690600
1.616705950
1.616716363
1.616717963
1.616774200
1.616784838
1.616819575
1.616828512
1.616941325
1.616999925
1.617224200
1.617248675
1.617269750
1.617335975
1.617346075
1.617476625
1.617479963
1.617495113
1.617526312
1.617535450
1.617537300
1.617562925
1.617630575
1.617630687
1.617631213
1.617646250
1.617670300
1.617683037
1.617724813
1.617725237
1.617760575
1.617823688
1.617858075
1.617863038
1.617953112
1.618070625
1.618076513
1.618132163
1.618142512
1.618246825
1.618305013
1.618396912
1.618415987
1.618436388
1.618490525
1.618509550
1.618528200
1.618579238
1.618602438
1.618683075
1.618718875
1.618741337
1.618890975
1.618921062
1.618945525
1.618968150
1.619001263
1.619004413
1.619007125
1.619009950
1.619055563
1.619140050
1.619141863
1.619146325
1.619149687
1.619191113
1.619191387
1.619236563
1.619330475
1.619369300
1.619473163
1.619479525
1.619524075
1.619584563
1.619593787
1.619594638
1.619613200
1.619618763
1.619678875
1.619704688
1.619744787
1.619778888
1.619778975
1.619890113
1.619945063
1.619979300
1.619996763
1.620011475
1.620050650
1.620083888
1.620185012
1.620230487
1.620273162
1.620290463
1.620411763
1.620428800
1.620485037
1.620534413
1.620584012
1.620604875
1.620604963
1.620675988
1.620710350
1.620886337
1.620958025
1.620984750
1.621035975
1.621036738
1.621072188
1.621079187
1.621181788
1.621214525
1.621256312
1.621279275
1.621289063
1.621343337
1.621399900
1.621503713
1.621593300
1.621601500
1.621608137
1.621638925
1.621647900
1.621647988
1.621761012
1.621774462
1.621798975
1.621839100
1.621844787
1.621861475
1.621880900
1.621893575
1.621915700
1.621965225
1.621966725
1.622021475
1.622051037
1.622098325
1.622132825
1.622195838
1.622216700
1.622222850
1.622265288
1.622294525
1.622318275
1.622321150
1.622350875
1.622367963
1.622391525
1.622418612
1.622469050
1.622505300
1.622535137
1.622619275
1.622701550
1.622736025
1.622779337
1.622834263
1.622855612
1.622874825
1.622907700
1.622924100
1.622924450
1.622948700
1.622959787
1.623019675
1.623081675
1.623097500
1.623124600
1.623137312
1.623153200
1.623166650
1.623199600
1.623288600
1.623301775
1.623326700
1.623346412
1.623373687
1.623389837
1.623465587
1.623620325
1.623649700
1.623714988
1.623766575
1.623781700
1.623917725
1.623956538
1.623966100
1.623966213
1.624023700
1.624025688
1.624075175
1.624081588
1.624125775
1.624170575
1.624189925
1.624254762
1.624255587
1.624324150
1.624338250
1.624354550
1.624360487
1.624363025
1.624415938
1.624469850
1.624628975
1.624644213
1.624644675
1.624666150
1.624668363
1.624724075
1.624732787
1.624750188
1.624771713
1.624851937
1.624888862
1.624900225
1.624911388
1.624949788
1.624952325
1.625099625
1.625248913
1.625266563
1.625281500
1.625286788
1.625344338
1.625416000
1.625421275
1.625427425
1.625446575
1.625516050
1.625539188
1.625539325
1.625559750
1.625565938
1.625586225
1.625601525
1.625635425
1.625699600
1.625747175
1.625763888
1.625841525
1.626014188
1.626024500
1.626033500
1.626068387
1.626068462
1.626068600
1.626150262
1.626154988
1.626255237
1.626303937
1.626307388
1.626458275
1.626470350
1.626470963
1.626496075
1.626530900
1.626539550
1.626604525
1.626643913
1.626683475
1.626693963
1.626768662
1.626798500
1.626844812
1.626850600
1.626929475
1.626971975
1.627003138
1.627010375
1.627010500
1.627066825
1.627103150
1.627160713
1.627189675
1.627272375
1.627401038
1.627461050
1.627570975
1.627622488
1.627713812
1.627716963
1.627731188
1.627745138
1.627750275
1.627881338
1.628082100
1.628085863
1.628191437
1.628247987
1.628339600
1.628390500
1.628401288
1.628421362
1.628421450
1.628429062
1.628458400
1.628482625
1.628564137
1.628572675
1.628575475
1.628585925
1.628656113
1.628725012
1.628748750
1.628784175
1.628799137
1.628803637
1.628823475
1.628823575
1.628845362
1.628908513
1.628975712
1.629001362
1.629099838
1.629147362
1.629182075
1.629285275
1.629332675
1.629360200
1.629360287
1.629373275
1.629392975
1.629393150
1.629393275
1.629400475
1.629456938
1.629488125
1.629628087
1.629656838
1.629664063
1.629827687
1.629832987
1.629889850
1.629892300
1.629892387
1.629944663
1.629968712
1.629968800
1.629992425
1.630040500
1.630062175
1.630092612
1.630148825
1.630167563
1.630182737
1.630220750
1.630242037
1.630242512
1.630300738
1.630330862
1.630345225
1.630414262
1.630434175
1.630473038
1.630490587
1.630494875
1.630514838
1.630515050
1.630597850
1.630608400
1.630627175
1.630637275
1.630701375
1.630720587
1.630728125
1.630799625
1.630799712
1.630842563
1.630919775
1.630954763
1.630984662
1.630987175
1.631034425
1.631058775
1.631059300
1.631149337
1.631180913
1.631215375
1.631222550
1.631258500
1.631283012
1.631298713
1.631300175
1.631332000
1.631371575
1.631410700
1.631478337
1.631496288
1.631552163
1.631556587
1.631610262
1.631633813
1.631647038
1.631667125
1.631673813
1.631706988
1.631714437
1.631730488
1.631756887
1.631756975
1.631798300
1.631822488
1.631837175
1.631897863
1.631918375
1.631918587
1.631933400
1.631934350
1.631999125
1.632061350
1.632112737
1.632114763
1.632147262
1.632160275
1.632174800
1.632252750
1.632331288
1.632409238
1.632526650
1.632536500
1.632554438
1.632591837
1.632605475
1.632645638
1.632676487
1.632686350
1.632729300
1.632730550
1.632782625
1.632980287
1.632999338
1.633029125
1.633086775
1.633086925
1.633097150
1.633140550
1.633140675
1.633222138
1.633239137
1.633396338
1.633458500
1.633522575
1.633526675
1.633539175
1.633571312
1.633670013
1.633689987
1.633692287
1.633705963
1.633710075
1.633846037
1.633852363
1.633863650
1.633888000
1.633888412
1.633891525
1.633958763
1.633994063
1.634103287
1.634151013
1.634161638
1.634262975
1.634282775
1.634317763
1.634363900
1.634483775
1.634487225
1.634753787
1.634876463
1.634893263
1.635012112
1.635044238
1.635105625
1.635119388
1.635129400
1.635155137
1.635226612
1.635237300
1.635254562
1.635262425
1.635271512
1.635309300
1.635322100
1.635425450
1.635457000
1.635513037
1.635518425
1.635518525
1.635520338
1.635577237
1.635577462
1.635577650
1.635577738
1.635762975
1.635796538
1.635860575
1.635881187
1.635902075
1.635954325
1.635958487
1.636015863
1.636072088
1.636092462
1.636092650
1.636115950
1.636128588
1.636140338
1.636163562
1.636195450
1.636438338
1.636488313
1.636491050
1.636505137
1.636516475
1.636554525
1.636576087
1.636591375
1.636737837
1.636752337
1.636752450
1.636761475
1.636781763
1.636788000
1.636878838
1.636885025
1.636891787
1.636901800
1.636951575
1.636954250
1.636977987
1.636978487
1.637077488
1.637164100
1.637237525
1.637253750
1.637282113
1.637286300
1.637322388
1.637420438
1.637447350
1.637447537
1.637470463
1.637483712
1.637484900
1.637505925
1.637560488
1.637581762
1.637613887
1.637622212
1.637683487
1.637747712
1.637783975
1.637802700
1.637806425
1.637816437
1.637840563
1.638007587
1.638032750
1.638032900
1.638039125
1.638048350
1.638092350
1.638118450
1.638124725
1.638215362
1.638221662
1.638253425
1.638274325
1.638406350
1.638674713
1.638717200
1.638727200
1.638761287
1.638765225
1.638789663
1.638898825
1.638917400
1.638917687
1.638949737
1.639025050
1.639041863
1.639057975
1.639122587
1.639125525
1.639165500
1.639246525
1.639301762
1.639504325
1.639509125
1.639746975
1.639748950
1.639836900
1.639837637
1.639854338
1.639869400
1.639908975
1.639941500
1.639950812
1.640023225
1.640080163
1.640122637
1.640237013
1.640242112
1.640284988
1.640309838
1.640314387
1.640319375
1.640319462
1.640338188
1.640419250
1.640611125
1.640626950
1.640656175
1.640688837
1.640688925
1.640714575
1.640717987
1.640727862
1.640812938
1.640882912
1.640883125
1.640939563
1.641021400
1.641025575
1.641071713
1.641071888
1.641082537
1.641221350
1.641224538
1.641229188
1.641230375
1.641263050
1.641291562
1.641308850
1.641345850
1.641354538
1.641367300
1.641392287
1.641480038
1.641505238
1.641516987
1.641559288
1.641567838
1.641568362
1.641659587
1.641728562
1.641743575
1.641802863
1.641910987
1.641990462
1.642026262
1.642065188
1.642066575
1.642088625
1.642104900
1.642159163
1.642187775
1.642211225
1.642315475
1.642367413
1.642433363
1.642469337
1.642496050
1.642555163
1.642562763
1.642582487
1.642611900
1.642612050
1.642625375
1.642684513
1.642716038
1.642718163
1.642718975
1.642741938
1.642756537
1.642896937
1.642904275
1.643016262
1.643016350
1.643020475
1.643072612
1.643140825
1.643140937
1.643156263
1.643156438
1.643174650
1.643187000
1.643216325
1.643470863
1.643494487
1.643551725
1.643556775
1.643585375
1.643600150
1.643627837
1.643672075
1.643709687
1.643740700
1.643740800
1.643744325
1.643821587
1.643848850
1.643887325
1.644033237
1.644064088
1.644156100
1.644184550
1.644211438
1.644346363
1.644355812
1.644361450
1.644399775
1.644665462
1.644683425
1.644724350
1.644894650
1.644942713
1.645053300
1.645081763
1.645103063
1.645104462
1.645367588
1.645413863
1.645419063
1.645535138
1.645535225
1.645555400
1.645697088
1.645698175
1.645790888
1.645882900
1.645922350
1.645926625
1.646031150
1.646190000
1.646268937
1.646281050
1.646339775
1.646433100
1.646444662
1.646464475
1.646529788
1.646556350
1.646557887
1.646613312
1.646681738
1.646736300
1.646744150
1.646751900
1.646796563
1.646881125
1.647177437
1.647186700
1.647195613
1.647289325
1.647399950
1.647415150
1.647453650
1.647458600
1.647464775
1.647482837
1.647505800
1.647506325
1.647575913
1.647620450
1.647624512
1.647636225
1.647721238
1.647759650
1.647796100
1.647914550
1.647990237
1.648019588
1.648066113
1.648102700
1.648105137
1.648144312
1.648149237
1.648176013
1.648241100
1.648252850
1.648267987
1.648321112
1.648356300
1.648506400
1.648510475
1.648529975
1.648555138
1.648561125
1.648612063
1.648621425
1.648649050
1.648672425
1.648701962
1.648733575
1.648770813
1.648861437
1.648877350
1.648879812
1.648888313
1.648916663
1.648927975
1.648931863
1.649022225
1.649067025
1.649071662
1.649074600
1.649157025
1.649194363
1.649217587
1.649227500
1.649284938
1.649292600
1.649317587
1.649478000
1.649504500
1.649520212
1.649560425
1.649580538
1.649605763
1.649761438
1.649780225
1.649793375
1.649829887
1.649859375
1.649906312
1.649960913
1.649963050
1.650053713
1.650053800
1.650108975
1.650168450
1.650192362
1.650201750
1.650211825
1.650266662
1.650327875
1.650350012
1.650357675
1.650386350
1.650392963
1.650477463
1.650482725
1.650564212
1.650579850
1.650713200
1.650743625
1.650757525
1.650758437
1.650770275
1.650815250
1.650882950
1.650931300
1.650993225
1.651033900
1.651053350
1.651056800
1.651151838
1.651152050
1.651175137
1.651209762
1.651245925
1.651380562
1.651427613
1.651458612
1.651467800
1.651486550
1.651495850
1.651527437
1.651532262
1.651546812
1.651549075
1.651572613
1.651629988
1.651633775
1.651662688
1.651681450
1.651695188
1.651704600
1.651706687
1.651742125
1.651766850
1.651802325
1.651837138
1.651843525
1.651858012
1.651870725
1.651895312
1.651970413
1.651994675
1.652002950
1.652123325
1.652205112
1.652205200
1.652209600
1.652279937
1.652421462
1.652460775
1.652494137
1.652496600
1.652513675
1.652615200
1.652912413
1.652933662
1.652989038
1.653035775
1.653093800
1.653094038
1.653183738
1.653215362
1.653223263
1.653224575
1.653244850
1.653293862
1.653305312
1.653344325
1.653351725
1.653354587
1.653474362
1.653474437
1.653543075
1.653636062
1.653675538
1.653683587
1.653732000
1.653764938
1.653788162
1.653792013
1.653793250
1.653809488
1.653820700
1.653847862
1.653925137
1.653966325
1.654017100
1.654068925
1.654076175
1.654079650
1.654101538
1.654106675
1.654169613
1.654185775
1.654214937
1.654234012
1.654251300
1.654283725
1.654351037
1.654362400
1.654366737
1.654381088
1.654468288
1.654512562
1.654550012
1.654554475
1.654558713
1.654646775
1.654649237
1.654673513
1.654811262
1.654839512
1.654923350
1.654949075
1.654949600
1.654949938
1.654963800
1.654966888
1.654993912
1.655054825
1.655129500
1.655208038
1.655245212
1.655245562
1.655254763
1.655257313
1.655296950
1.655348087
1.655356913
1.655357213
1.655393212
1.655535625
1.655631612
1.655673238
1.655835612
1.655857350
1.655875388
1.655927287
1.655966600
1.655968450
1.655972850
1.656053400
1.656059250
1.656080875
1.656108000
1.656131787
1.656139562
1.656163550
1.656183325
1.656204712
1.656328250
1.656399762
1.656401075
1.656403175
1.656544400
1.656608725
1.656624500
1.656632913
1.656633125
1.656654350
1.656675762
1.656759513
1.656796587
1.656808363
1.656832488
1.656838262
1.656885725
1.656999413
1.657011875
1.657025850
1.657031388
1.657038125
1.657114350
1.657170962
1.657172300
1.657177325
1.657230362
1.657467562
1.657556188
1.657562200
1.657574925
1.657636137
1.657664237
1.657714625
1.657742787
1.657760387
1.657809975
1.657828438
1.657828712
1.657996237
1.658116313
1.658130725
1.658178125
1.658288863
1.658342063
1.658500825
1.658508237
1.658522425
1.658534488
1.658568312
1.658610150
1.658627025
1.658630862
1.658691475
1.658796125
1.658819375
1.658992187
1.659069238
1.659072675
1.659114275
1.659148612
1.659171013
1.659177788
1.659230912
1.659281213
1.659295737
1.659304188
1.659323963
1.659403313
1.659499025
1.659505025
1.659622075
1.659646088
1.659646437
1.659777500
1.659826625
1.659834763
1.659839575
1.659867100
1.659877513
1.659884000
1.659898550
1.659898637
1.659940213
1.660039012
1.660049537
1.660077463
1.660084563
1.660096525
1.660103462
1.660161187
1.660203125
1.660206338
1.660209325
1.660230387
1.660331425
1.660342400
1.660362025
1.660550925
1.660562275
1.660607313
1.660631850
1.660747812
1.660794462
1.660796313
1.660808537
1.660863675
1.660938412
1.660976725
1.660994200
1.661003438
1.661004537
1.661017163
1.661038225
1.661044325
1.661072700
1.661161850
1.661204650
1.661280687
1.661283075
1.661328000
1.661475562
1.661488000
1.661514813
1.661561338
1.661615988
1.661668700
1.661713125
1.661762250
1.661783575
1.661794262
1.661822725
1.661885375
1.661920225
1.661923300
1.661925513
1.661972688
1.662001487
1.662009962
1.662010450
1.662014537
1.662112962
1.662193063
1.662242562
1.662275675
1.662289687
1.662342750
1.662401412
1.662455125
1.662513462
1.662526400
1.662562850
1.662675387
1.662681225
1.662693050
1.662763050
1.662773588
1.662788975
1.662812063
1.662847912
1.662889275
1.662928625
1.662942437
1.662952587
1.663031425
1.663040338
1.663117125
1.663186850
1.663189350
1.663195087
1.663239512
1.663269075
1.663306925
1.663307625
1.663349050
1.663422313
1.663479825
1.663557063
1.663558888
1.663615250
1.663664700
1.663666850
1.663693363
1.663749338
1.663812100
1.663824600
1.663848850
1.663928425
1.663930687
1.663933550
1.663962525
1.663962612
1.664026825
1.664038125
1.664165513
1.664174113
1.664264525
1.664341612
1.664344063
1.664365663
1.664450450
1.664465500
1.664478900
1.664532437
1.664557887
1.664591600
1.664645088
1.664675825
1.664676375
1.664738725
1.664828412
1.664853850
1.665002150
1.665021575
1.665038712
1.665084325
1.665146125
1.665284850
1.665341025
1.665352400
1.665354037
1.665389587
1.665519775
1.665528062
1.665575412
1.665602675
1.665619975
1.665663100
1.665677675
1.665723162
1.665839038
1.665846287
1.665849625
1.665863588
1.665869462
1.665952750
1.666011425
1.666079825
1.666116112
1.666195438
1.666262313
1.666333288
1.666407700
1.666492462
1.666531100
1.666535738
1.666560750
1.666633625
1.666739350
1.666754663
1.666802150
1.666863187
1.666937825
1.666951900
1.666997712
1.667012088
1.667052575
1.667088137
1.667091050
1.667107550
1.667111038
1.667118963
1.667127688
1.667156050
1.667195725
1.667386000
1.667386288
1.667475900
1.667640050
1.667665512
1.667677825
1.667708412
1.667720700
1.667731175
1.667738575
1.667775825
1.667787137
1.667874175
1.667888487
1.667965413
1.667969237
1.668032175
1.668066900
1.668073037
1.668115150
1.668117350
1.668128200
1.668129050
1.668153262
1.668251137
1.668329650
1.668336162
1.668341862
1.668386837
1.668409688
1.668544125
1.668589850
1.668597950
1.668598450
1.668637475
1.668657700
1.668713050
1.668771438
1.668815000
1.668918000
1.668937287
1.668945750
1.668973812
1.668983663
1.668997000
1.669003075
1.669122125
1.669134912
1.669156338
1.669211625
1.669223600
1.669223687
1.669351450
1.669353600
1.669372888
1.669416650
1.669429862
1.669464087
1.669478275
1.669510475
1.669532787
1.669564887
1.669672700
1.669721075
1.669751625
1.669751725
1.669753162
1.669849088
1.669890862
1.669910662
1.669918200
1.669923100
1.669991363
1.670133062
1.670142363
1.670157437
1.670163650
1.670169838
1.670297013
1.670305550
1.670346988
1.670350138
1.670384988
1.670411550
1.670466450
1.670490750
1.670532725
1.670642837
1.670754075
1.670823337
1.670850225
1.670858550
1.670982063
1.670996375
1.671019775
1.671030913
1.671095200
1.671103350
1.671120525
1.671155938
1.671199175
1.671231975
1.671247275
1.671260350
1.671329250
1.671333050
1.671384850
1.671436912
1.671437100
1.671454025
1.671466963
1.671476500
1.671507450
1.671523612
1.671625675
1.671631425
1.671639150
1.671668275
1.671670525
1.671678138
1.671722050
1.671859087
1.671870800
1.671886775
1.672014888
1.672072800
1.672095563
1.672198900
1.672240963
1.672250312
1.672321137
1.672592562
1.672619188
1.672698200
1.672768700
1.672816100
1.672817425
1.672817913
1.672846525
1.672885887
1.672929550
1.672947700
1.672987650
1.673010563
1.673067300
1.673074425
1.673088888
1.673105750
1.673111100
1.673123250
1.673151350
1.673176775
1.673217262
1.673230075
1.673239825
1.673242837
1.673277512
1.673298325
1.673305500
1.673325788
1.673364888
1.673405750
1.673415563
1.673520350
1.673538238
1.673556038
1.673594350
1.673640425
1.673748025
1.673808037
1.673843650
1.673850338
1.673855637
1.673875300
1.673986825
1.674026012
1.674125750
1.674152363
1.674172463
1.674184837
1.674199838
1.674248437
1.674248863
1.674266787
1.674364025
1.674389612
1.674407138
1.674499025
1.674575313
1.674580788
1.674618737
1.674747887
1.674820450
1.674839050
1.674858325
1.674875100
1.674891112
1.674893750
1.674897988
1.674922962
1.674942525
1.675135962
1.675248012
1.675278162
1.675299237
1.675342712
1.675365450
1.675374775
1.675375400
1.675425850
1.675493963
1.675522063
1.675527313
1.675586388
1.675639462
1.675647375
1.675789912
1.675798312
1.675854163
1.675890537
1.675994288
1.676033700
1.676117237
1.676141825
1.676224600
1.676244050
1.676288425
1.676296988
1.676321000
1.676356388
1.676402450
1.676486475
1.676598562
1.676598663
1.676606162
1.676632225
1.676657800
1.676675888
1.676758238
1.676814725
1.676870300
1.676905687
1.676917412
1.676917962
1.676961025
1.677037237
1.677081475
1.677098625
1.677104075
1.677112250
1.677172837
1.677224562
1.677234738
1.677314475
1.677328837
1.677441650
1.677607925
1.677673662
1.677688637
1.677690013
1.677784212
1.677817338
1.677871725
1.677972425
1.677995088
1.678007400
1.678020562
1.678076850
1.678107625
1.678192300
1.678193175
1.678260687
1.678304275
1.678326388
1.678326500
1.678327625
1.678350400
1.678389050
1.678441263
1.678514750
1.678535150
1.678536450
1.678546137
1.678564837
1.678617100
1.678654913
1.678677262
1.678713462
1.678760387
1.678781363
1.678816925
1.678891425
1.678931450
1.678975575
1.678983937
1.679008275
1.679064362
1.679077650
1.679084113
1.679112000
1.679123612
1.679135462
1.679155488
1.679169050
1.679236512
1.679263138
1.679293563
1.679306287
1.679323588
1.679360713
1.679385925
1.679431062
1.679491137
1.679567150
1.679585387
1.679704712
1.679763875
1.679779013
1.679810538
1.679940337
1.679946375
1.679980750
1.680002538
1.680010112
1.680144475
1.680161662
1.680166000
1.680166113
1.680196363
1.680223225
1.680249475
1.680249625
1.680285175
1.680336350
1.680349813
1.680382825
1.680395100
1.680404275
1.680414462
1.680507138
1.680599500
1.680676350
1.680758275
1.680778825
1.680781200
1.680782025
1.680814463
1.680825363
1.680839788
1.680924663
1.680931563
1.681017250
1.681036713
1.681068262
1.681104713
1.681107413
1.681111113
1.681132550
1.681145900
1.681150600
1.681175762
1.681200637
1.681307875
1.681308300
1.681332575
1.681333125
1.681358075
1.681367600
1.681414138
1.681419975
1.681445850
1.681478487
1.681516887
1.681706600
1.681719375
1.681801900
1.681821863
1.681838350
1.681878850
1.681879725
1.681944525
1.681981100
1.682052025
1.682164225
1.682185787
1.682225612
1.682267550
1.682293862
1.682295700
1.682347637
1.682363213
1.682407825
1.682412712
1.682424775
1.682437837
1.682446025
1.682478550
1.682489837
1.682516150
1.682545638
1.682587950
1.682594750
1.682602900
1.682604825
1.682645037
1.682679213
1.682690538
1.682739363
1.682763712
1.682791963
1.682830663
1.682840250
1.682869725
1.682883313
1.682915362
1.682970625
1.683140438
1.683203925
1.683219988
1.683249425
1.683303313
1.683323150
1.683330812
1.683344212
1.683411600
1.683417788
1.683495912
1.683502600
1.683533875
1.683540975
1.683562625
1.683562725
1.683563275
1.683564450
1.683589600
1.683623387
1.683624388
1.683694400
1.683700037
1.683700525
1.683703150
1.683707763
1.683726962
1.683772663
1.683784388
1.683844537
1.683904100
1.683970150
1.684014375
1.684059325
1.684138300
1.684173462
1.684250175
1.684303813
1.684315650
1.684525213
1.684569800
1.684580163
1.684781600
1.684877788
1.685058725
1.685309325
1.685331612
1.685372375
1.685382375
1.685428263
1.685489275
1.685529363
1.685533100
1.685583562
1.685659487
1.685678750
1.685684037
1.685909263
1.685945588
1.685993600
1.686004438
1.686011062
1.686045900
1.686062275
1.686158475
1.686181000
1.686185525
1.686218575
1.686242675
1.686251837
1.686401887
1.686492888
1.686502262
1.686513212
1.686535738
1.686557562
1.686557650
1.686585275
1.686599125
1.686606625
1.686666675
1.686706937
1.686710563
1.686716725
1.686716913
1.686736200
1.686742863
1.686756650
1.686790300
1.686829775
1.686868113
1.686875263
1.686879763
1.686933887
1.686942825
1.686957425
1.687005975
1.687053837
1.687128250
1.687173800
1.687195162
1.687195975
1.687276662
1.687325337
1.687388988
1.687426200
1.687451862
1.687452000
1.687478750
1.687494050
1.687520275
1.687588637
1.687589575
1.687608350
1.687608975
1.687681388
1.687691475
1.687710350
1.687741938
1.687796300
1.687810087
1.687883962
1.687889012
1.687896800
1.687909150
1.687931562
1.687964962
1.687995713
1.688015150
1.688034750
1.688055212
1.688099175
1.688159550
1.688280763
1.688303488
1.688337050
1.688343062
1.688403650
1.688413187
1.688415600
1.688474988
1.688523012
1.688541375
1.688559875
1.688562488
1.688588075
1.688647925
1.688667300
1.688706162
1.688712912
1.688714325
1.688734200
1.688852625
1.688864587
1.688890900
1.688897113
1.688935650
1.688963138
1.688972925
1.688994013
1.689033850
1.689110413
1.689142937
1.689175263
1.689180175
1.689180287
1.689201225
1.689202400
1.689282825
1.689324937
1.689373775
1.689386462
1.689431500
1.689459300
1.689475250
1.689476463
1.689537213
1.689540962
1.689599237
1.689612750
1.689619562
1.689625837
1.689711088
1.689717813
1.689759562
1.689780787
1.689950800
1.689950887
1.689963900
1.689973788
1.690074625
1.690077300
1.690114550
1.690130400
1.690169387
1.690192700
1.690192987
1.690219663
1.690227450
1.690300287
1.690308525
1.690320763
1.690430150
1.690455213
1.690550900
1.690569887
1.690576150
1.690614225
1.690656775
1.690658775
1.690701087
1.690722400
1.690722487
1.690738137
1.690797163
1.690797275
1.690829163
1.690937050
1.690940050
1.691051513
1.691060538
1.691061550
1.691173125
1.691262500
1.691371638
1.691381550
1.691418162
1.691425875
1.691432787
1.691536600
1.691543438
1.691556475
1.691563088
1.691582600
1.691604212
1.691666550
1.691689112
1.691792100
1.691844013
1.691846650
1.691871800
1.691947838
1.691957713
1.692002812
1.692008650
1.692111650
1.692115850
1.692148625
1.692163375
1.692230300
1.692265875
1.692283163
1.692314862
1.692460387
1.692472288
1.692543888
1.692607625
1.692665650
1.692763725
1.692777487
1.692787763
1.692805475
1.692805550
1.692828187
1.692931575
1.692979138
1.693035275
1.693062137
1.693076125
1.693165350
1.693174275
1.693196000
1.693205975
1.693353350
1.693361663
1.693373200
1.693397113
1.693478900
1.693553000
1.693566088
1.693673838
1.693718787
1.693757550
1.693760163
1.693807688
1.693842888
1.693923237
1.693982250
1.694070412
1.694082550
1.694133687
1.694134513
1.694157125
1.694292175
1.694347625
1.694406562
1.694423562
1.694470013
1.694483925
1.694507487
1.694698312
1.694833975
1.694907275
1.694930800
1.694933175
1.694939675
1.695339088
1.695352400
1.695355863
1.695362325
1.695376100
1.695384350
1.695419438
1.695479212
1.695521875
1.695572062
1.695692063
1.695711388
1.695726025
1.695755100
1.695802400
1.695831612
1.695848863
1.695850700
1.695856737
1.695872250
1.695873587
1.695882400
1.695916425
1.695923462
1.695955175
1.695963700
1.696060125
1.696132962
1.696148037
1.696151088
1.696159662
1.696201000
1.696298800
1.696331100
1.696381825
1.696432775
1.696536763
1.696588225
1.696591000
1.696603738
1.696605850
1.696617900
1.696623838
1.696647750
1.696700225
1.696707950
1.696714338
1.696753150
1.696766012
1.696782388
1.696787162
1.696928350
1.696949562
1.696957138
1.696976325
1.696997813
1.697051750
1.697152600
1.697160150
1.697192500
1.697307625
1.697353713
1.697399175
1.697411637
1.697429188
1.697448750
1.697483612
1.697492863
1.697621650
1.697633400
1.697750588
1.697799900
1.697800675
1.697807075
1.697850137
1.697865262
1.697907025
1.697955062
1.697973262
1.698020350
1.698087075
1.698100900
1.698135550
1.698178737
1.698194662
1.698278175
1.698283825
1.698302463
1.698321287
1.698322212
1.698335075
1.698371750
1.698390575
1.698439450
1.698451388
1.698587612
1.698601625
1.698622200
1.698643250
1.698644138
1.698644225
1.698719750
1.698730537
1.698766550
1.698769938
1.698797513
1.698810362
1.698834150
1.698891525
1.698891975
1.698954525
1.698962800
1.699043600
1.699050613
1.699081338
1.699146087
1.699193388
1.699197413
1.699245375
1.699252550
1.699451787
1.699454262
1.699482313
1.699487675
1.699538250
1.699547200
1.699577600
1.699577713
1.699594637
1.699644963
1.699648475
1.699711175
1.699756425
1.699776687
1.699828575
1.699885150
1.699891925
1.699892088
1.699930737
1.699941425
1.700059763
1.700152387
1.700185012
1.700205788
1.700212425
1.700223275
1.700289037
1.700363513
1.700405825
1.700419600
1.700536363
1.700571338
1.700572325
1.700573738
1.700657775
1.700709200
1.700732450
1.700743600
1.700751075
1.700777912
1.700825337
1.700850088
1.700854825
1.700891325
1.700904912
1.700923863
1.700938850
1.700941513
1.700994312
1.701067988
1.701101225
1.701120250
1.701156413
1.701167013
1.701316487
1.701389075
1.701418850
1.701432875
1.701435100
1.701485525
1.701560650
1.701563725
1.701584688
1.701602637
1.701606737
1.701622962
1.701652175
1.701652262
1.701662613
1.701665938
1.701804963
1.701844600
1.701903125
1.701905900
1.701910600
1.701932725
1.701993125
1.701995575
1.702030537
1.702065250
1.702073713
1.702076050
1.702105187
1.702160687
1.702164162
1.702193487
1.702205737
1.702214488
1.702221112
1.702224112
1.702224213
1.702237875
1.702311362
1.702348688
1.702362900
1.702370750
1.702442063
1.702466875
1.702487612
1.702512675
1.702594550
1.702634025
1.702636688
1.702700163
1.702721713
1.702830562
1.702835100
1.702912450
1.702939850
1.702971100
1.702985050
1.703002725
1.703066950
1.703100975
1.703108775
1.703148200
1.703178975
1.703231338
1.703324350
1.703326025
1.703433375
1.703436725
1.703524025
1.703552925
1.703556462
1.703621613
1.703630112
1.703675900
1.703708812
1.703777100
1.703800138
1.703803475
1.703888537
1.703934387
1.703934475
1.703975575
1.703990787
1.704035500
1.704095612
1.704115925
1.704142038
1.704166425
1.704222100
1.704255962
1.704298563
1.704335788
1.704379400
1.704382137
1.704450125
1.704520637
1.704543512
1.704558450
1.704617387
1.704628988
1.704638800
1.704644712
1.704663913
1.704675238
1.704906250
1.704928800
1.704928887
1.705007150
1.705044175
1.705085388
1.705241313
1.705266088
1.705291900
1.705333863
1.705389113
1.705483675
1.705492788
1.705521575
1.705573850
1.705575813
1.705636400
1.705638875
1.705644238
1.705706025
1.705712775
1.705714950
1.705720137
1.705868713
1.705889600
1.705934925
1.705960375
1.706045438
1.706047387
1.706080450
1.706087512
1.706096038
1.706116425
1.706139888
1.706149350
1.706222325
1.706241500
1.706302662
1.706302912
1.706317188
1.706399325
1.706408813
1.706410463
1.706422075
1.706423450
1.706454313
1.706482813
1.706504175
1.706547038
1.706556138
1.706556225
1.706556662
1.706577962
1.706590337
1.706602563
1.706672762
1.706702125
1.706726150
1.706734975
1.706749350
1.706767900
1.706800537
1.706895025
1.706955363
1.706970500
1.707011575
1.707014138
1.707044625
1.707107925
1.707192625
1.707266875
1.707300162
1.707313025
1.707433962
1.707607088
1.707653150
1.707668013
1.707675613
1.707716262
1.707784900
1.707819587
1.708007750
1.708026300
1.708074237
1.708086613
1.708121863
1.708167225
1.708194063
1.708212237
1.708215012
1.708317813
1.708319425
1.708342225
1.708421688
1.708432713
1.708481200
1.708509263
1.708509375
1.708606250
1.708624275
1.708657312
1.708687450
1.708690588
1.708745437
1.708756175
1.708796800
1.708883400
1.708890550
1.709108588
1.709140575
1.709154087
1.709163150
1.709163437
1.709173913
1.709189213
1.709235925
1.709248738
1.709260200
1.709265363
1.709271562
1.709271850
1.709354375
1.709354688
1.709401287
1.709450975
1.709451087
1.709451738
1.709500187
1.709664925
1.709676000
1.709681538
1.709682625
1.709698187
1.709698350
1.709701450
1.709701612
1.709763750
1.709766563
1.709795750
1.709804400
1.709841400
1.709903400
1.709973000
1.710025413
1.710048250
1.710096375
1.710191425
1.710228025
1.710239363
1.710248063
1.710252188
1.710435837
1.710460300
1.710462463
1.710582988
1.710662638
1.710744988
1.710767788
1.710782862
1.710850337
1.710852200
1.710876487
1.710888150
1.711103800
1.711123362
1.711150287
1.711157700
1.711168637
1.711190775
1.711200213
1.711229725
1.711241125
1.711253425
1.711304638
1.711368938
1.711389363
1.711419562
1.711505025
1.711535750
1.711539175
1.711561462
1.711571025
1.711573225
1.711611275
1.711639912
1.711656988
1.711738187
1.711770900
1.711793663
1.711865150
1.711938050
1.711975300
1.712048737
1.712049037
1.712080412
1.712107400
1.712116012
1.712127675
1.712152837
1.712170225
1.712176800
1.712189825
1.712249525
1.712254400
1.712260813
1.712264938
1.712278912
1.712286662
1.712318712
1.712322663
1.712359388
1.712359475
1.712376588
1.712403312
1.712437912
1.712469525
1.712570975
1.712587175
1.712592925
1.712635125
1.712660237
1.712673687
1.712689850
1.712691075
1.712701087
1.712731950
1.712744113
1.712854813
1.712888325
1.712896788
1.712919900
1.712926600
1.712948762
1.712954925
1.712998838
1.713100513
1.713125712
1.713142975
1.713148837
1.713195775
1.713219525
1.713268450
1.713326537
1.713445612
1.713447413
1.713504912
1.713548225
1.713660500
1.713670787
1.713677163
1.713678800
1.713694138
1.713708538
1.713728287
1.713731462
1.713757300
1.713783913
1.713837763
1.713902425
1.713972325
1.713972575
1.714043912
1.714083312
1.714114800
1.714122187
1.714175487
1.714251788
1.714256925
1.714318775
1.714388975
1.714403437
1.714464262
1.714493387
1.714495050
1.714589037
1.714615438
1.714618025
1.714635425
1.714758838
1.714787637
1.714869275
1.714879025
1.714999388
1.715038125
1.715186462
1.715247412
1.715253112
1.715257812
1.715275750
1.715320212
1.715356687
1.715394588
1.715404813
1.715471025
1.715497387
1.715528000
1.715611650
1.715818350
1.715844888
1.715845250
1.715954725
1.716008625
1.716017663
1.716079512
1.716101800
1.716122000
1.716132400
1.716135425
1.716140875
1.716173863
1.716369838
1.716382062
1.716382338
1.716413575
1.716460237
1.716550763
1.716636213
1.716906575
1.716944925
1.716952562
1.717098513
1.717119012
1.717139550
1.717182788
1.717214825
1.717227988
1.717230637
1.717271700
1.717376725
1.717413888
1.717494375
1.717659087
1.717668125
1.717747062
1.717755612
1.717825475
1.717838112
1.717854463
1.717990025
1.718190338
1.718191600
1.718279088
1.718319325
1.718330088
1.718351150
1.718354500
1.718429375
1.718444875
1.718515688
1.718585763
1.718590288
1.718593225
1.718663862
1.718666700
1.718702900
1.718710362
1.718765188
1.718778175
1.718800775
1.718857363
1.718863812
1.718897225
1.718964550
1.718970862
1.718981062
1.719041650
1.719046600
1.719052787
1.719077425
1.719079125
1.719244800
1.719358863
1.719410075
1.719410200
1.719487012
1.719610762
1.719657788
1.719762763
1.719767887
1.719787313
1.719797363
1.719835500
1.719835700
1.719952963
1.719985687
1.720033900
1.720086587
1.720114750
1.720145812
1.720196138
1.720222738
1.720346612
1.720351662
1.720351912
1.720431350
1.720431925
1.720440987
1.720541450
1.720548675
1.720589325
1.720606525
1.720678875
1.720725962
1.720800013
1.720831012
1.720987787
1.720996638
1.720997800
1.721169400
1.721234788
1.721251113
1.721251762
1.721375775
1.721518825
1.721520137
1.721528963
1.721535250
1.721549037
1.721564225
1.721748475
1.721785900
1.721820375
1.721849525
1.721853325
1.721952912
1.722036100
1.722082825
1.722101837
1.722101925
1.722153387
1.722223537
1.722248050
1.722267150
1.722345187
1.722406712
1.722409625
1.722447750
1.722461962
1.722477688
1.722507112
1.722564763
1.722564850
1.722620787
1.722652087
1.722761375
1.722792513
1.722795575
1.722802187
1.722822700
1.722822787
1.722843088
1.722899000
1.722902987
1.722911825
1.722923337
1.722957800
1.722973275
1.723027950
1.723028050
1.723028725
1.723093650
1.723107063
1.723153238
1.723233337
1.723317512
1.723358287
1.723362550
1.723374700
1.723387750
1.723422450
1.723438900
1.723475325
1.723550238
1.723635562
1.723644662
1.723813113
1.723823687
1.723844737
1.723948962
1.723986513
1.724019700
1.724038213
1.724041775
1.724044750
1.724095013
1.724125850
1.724286675
1.724286850
1.724293113
1.724293562
1.724348950
1.724398338
1.724415763
1.724437550
1.724492263
1.724508863
1.724535225
1.724560687
1.724574712
1.724602012
1.724626500
1.724676925
1.724716563
1.724726587
1.724732013
1.724796500
1.724821975
1.724902925
1.724926000
1.724994900
1.724998412
1.725000825
1.725073738
1.725075663
1.725101587
1.725101675
1.725133038
1.725142150
1.725165462
1.725169500
1.725222150
1.725222900
1.725367088
1.725391450
1.725416862
1.725499713
1.725534788
1.725554425
1.725584412
1.725586525
1.725596750
1.725650725
1.725664263
1.725675413
1.725685825
1.725707450
1.725754700
1.725787375
1.725788275
1.725857962
1.725900700
1.725955600
1.726019887
1.726033163
1.726090163
1.726133850
1.726170987
1.726293288
1.726327575
1.726359037
1.726431675
1.726442775
1.726489938
1.726737400
1.726744600
1.726746287
1.726784750
1.726866438
1.726894537
1.726901300
1.726976450
1.727024687
1.727048475
1.727184462
1.727214450
1.727319613
1.727328987
1.727349275
1.727362137
1.727362225
1.727369500
1.727379662
1.727379913
1.727393412
1.727430213
1.727533538
1.727611825
1.727618750
1.727620700
1.727628400
1.727750375
1.727763338
1.727876088
1.727919112
1.727967925
1.727973700
1.727981688
1.728015725
1.728053038
1.728093350
1.728160037
1.728197613
1.728241725
1.728252987
1.728283662
1.728297875
1.728298563
1.728352875
1.728359562
1.728464712
1.728476987
1.728483650
1.728496613
1.728515838
1.728544900
1.728544975
1.728682988
1.728686950
1.728746875
1.728756512
1.728813250
1.728819912
1.728848512
1.728869763
1.729003913
1.729091762
1.729097350
1.729207300
1.729256675
1.729295712
1.729299088
1.729327450
1.729399475
1.729428938
1.729453813
1.729522750
1.729589475
1.729608625
1.729640913
1.729641788
1.729644638
1.729717313
1.729746012
1.729758150
1.729778637
1.729786838
1.729844788
1.729856450
1.729871075
1.729987800
1.730023625
1.730060413
1.730092800
1.730148975
1.730149287
1.730156562
1.730168475
1.730187537
1.730229575
1.730264825
1.730278000
1.730298400
1.730325738
1.730398312
1.730407513
1.730464313
1.730486850
1.730493975
1.730562987
1.730596300
1.730618600
1.730700150
1.730775700
1.730803325
1.730825900
1.730854537
1.730868500
1.730895925
1.730906100
1.730916612
1.730945238
1.730993075
1.731000975
1.731035712
1.731072100
1.731082463
1.731173975
1.731190075
1.731250225
1.731399075
1.731415238
1.731460350
1.731493463
1.731524763
1.731618712
1.731652675
1.731654975
1.731674050
1.731868938
1.731888837
1.731897425
1.731938900
1.731949812
1.731984375
1.732013550
1.732019337
1.732039100
1.732039287
1.732099288
1.732101850
1.732151600
1.732164750
1.732190125
1.732282325
1.732328175
1.732360325
1.732380800
1.732403788
1.732453250
1.732461375
1.732495150
1.732507925
1.732621125
1.732623500
1.732627937
1.732633450
1.732668275
1.732742138
1.732782000
1.732805250
1.732817875
1.732848075
1.732898650
1.732922625
1.732932800
1.733022113
1.733038637
1.733068575
1.733080425
1.733082138
1.733092050
1.733227188
1.733283300
1.733292663
1.733312525
1.733418050
1.733418238
1.733441350
1.733511562
1.733564375
1.733603237
1.733632500
1.733637850
1.733640675
1.733668638
1.733726837
1.733751637
1.733791862
1.733859000
1.733925175
1.733928825
1.733952338
1.733960888
1.733970213
1.733975350
1.734006262
1.734115913
1.734147275
1.734168963
1.734180588
1.734211788
1.734246100
1.734250237
1.734276013
1.734289262
1.734299438
1.734299525
1.734300037
1.734308638
1.734356737
1.734370837
1.734380513
1.734457587
1.734468400
1.734480312
1.734512937
1.734578375
1.734588913
1.734612087
1.734639525
1.734672000
1.734734363
1.734795125
1.734833537
1.734849813
1.734865088
1.734891375
1.734893087
1.734992862
1.735070275
1.735100225
1.735105000
1.735169213
1.735189850
1.735197088
1.735241312
1.735305188
1.735498887
1.735559650
1.735570988
1.735581975
1.735603662
1.735603750
1.735647437
1.735673962
1.735696512
1.735697750
1.735750037
1.735756862
1.735807200
1.735861762
1.735872600
1.735999425
1.736002650
1.736046025
1.736050650
1.736067213
1.736101188
1.736163338
1.736191038
1.736197388
1.736200713
1.736288637
1.736331550
1.736364875
1.736377725
1.736426962
1.736468400
1.736489050
1.736492925
1.736495250
1.736499075
1.736511150
1.736514437
1.736555062
1.736588650
1.736651725
1.736651837
1.736662437
1.736742913
1.736813100
1.736835325
1.736887188
1.736924888
1.736926075
1.736927362
1.736956575
1.736997950
1.737002125
1.737029575
1.737069200
1.737091925
1.737117213
1.737125425
1.737194800
1.737198138
1.737246675
1.737307313
1.737337862
1.737352650
1.737442987
1.737495775
1.737520388
1.737560250
1.737616975
1.737680837
1.737697663
1.737754400
1.737767875
1.737776412
1.737815287
1.737821225
1.737878288
1.737915663
1.737929162
1.737950137
1.737955987
1.737961175
1.738035050
1.738038750
1.738097875
1.738163563
1.738166013
1.738252875
1.738261412
1.738320475
1.738334200
1.738335313
1.738384212
1.738492425
1.738636413
1.738648213
1.738650300
1.738656350
1.738726750
1.738739400
1.738850838
1.738878738
1.738884038
1.738940250
1.739035375
1.739067813
1.739135113
1.739203688
1.739215075
1.739297588
1.739311688
1.739382863
1.739437188
1.739491512
1.739531300
1.739598463
1.739702963
1.739713387
1.739716087
1.739716250
1.739799837
1.739805975
1.739819863
1.739859838
1.739861050
1.739865575
1.739923825
1.739939563
1.739989863
1.740022613
1.740041713
1.740257212
1.740259925
1.740262750
1.740269338
1.740449238
1.740473875
1.740511037
1.740513938
1.740536425
1.740592912
1.740603437
1.740631012
1.740662325
1.740665287
1.740757825
1.740759888
1.740787513
1.740820025
1.740826388
1.740846638
1.740867950
1.740868675
1.740912337
1.740912412
1.740914087
1.740933725
1.741057975
1.741159050
1.741164762
1.741222000
1.741242650
1.741252487
1.741266300
1.741349775
1.741355450
1.741378738
1.741391300
1.741444737
1.741471162
1.741471250
1.741559162
1.741619850
1.741657975
1.741686425
1.741693225
1.741725088
1.741727913
1.741737375
1.741775637
1.741798337
1.741832275
1.741851712
1.741901275
1.741947862
1.741951025
1.741958137
1.741979000
1.742001700
1.742044225
1.742047113
1.742071362
1.742107300
1.742132500
1.742148575
1.742151025
1.742156887
1.742183312
1.742205313
1.742232500
1.742241250
1.742313538
1.742322425
1.742377738
1.742380438
1.742477575
1.742516500
1.742518200
1.742623000
1.742630537
1.742639050
1.742733013
1.742738813
1.742773100
1.742822625
1.742834450
1.742837675
1.742841888
1.742874050
1.743075762
1.743117050
1.743130125
1.743132588
1.743140625
1.743324950
1.743365500
1.743390500
1.743475088
1.743614213
1.743691400
1.743748137
1.743779538
1.743791200
1.743884225
1.743903812
1.743926450
1.743973112
1.743992625
1.744000037
1.744104150
1.744130313
1.744181987
1.744207438
1.744235825
1.744243688
1.744321525
1.744346437
1.744473262
1.744513912
1.744538687
1.744554163
1.744559138
1.744563387
1.744584612
1.744610025
1.744619775
1.744646800
1.744647350
1.744722150
1.744806050
1.744890988
1.744906338
1.744991950
1.745016800
1.745036538
1.745108287
1.745126463
1.745133775
1.745160475
1.745161187
1.745178600
1.745179063
1.745311412
1.745317475
1.745345500
1.745345587
1.745369063
1.745377063
1.745405575
1.745490250
1.745508250
1.745523287
1.745564287
1.745654300
1.745695850
1.745695938
1.745720212
1.745725912
1.745760325
1.745815588
1.745836137
1.745843363
1.745847437
1.745855800
1.745862838
1.745887475
1.745900313
1.745918588
1.745960425
1.746016913
1.746114137
1.746141538
1.746191188
1.746208362
1.746232400
1.746233013
1.746340675
1.746362400
1.746521425
1.746528288
1.746531775
1.746586037
1.746614375
1.746679537
1.746696913
1.746718375
1.746727050
1.746730425
1.746816250
1.746818688
1.746843912
1.746895813
1.746930725
1.747014462
1.747020087
1.747063862
1.747090425
1.747094512
1.747197563
1.747335963
1.747368288
1.747371562
1.747374662
1.747516038
1.747532975
1.747544313
1.747552950
1.747587613
1.747587788
1.747589875
1.747709613
1.747721000
1.747812088
1.747847187
1.747913950
1.747953338
1.747986700
1.748100275
1.748141063
1.748164675
1.748215025
1.748215113
1.748238225
1.748264025
1.748292100
1.748371413
1.748381437
1.748400538
1.748425713
1.748425800
1.748428575
1.748451713
1.748457600
1.748458050
1.748469475
1.748499138
1.748645737
1.748743313
1.748757475
1.748784988
1.748899825
1.748909250
1.748914413
1.748916837
1.748966100
1.748966213
1.748976838
1.748985712
1.749021512
1.749032313
1.749051225
1.749066500
1.749102912
1.749136500
1.749147012
1.749277200
1.749358350
1.749363288
1.749366550
1.749513287
1.749541675
1.749552337
1.749559750
1.749606350
1.749624038
1.749808025
1.749839950
1.749841463
1.749842050
1.750050600
1.750089700
1.750200288
1.750209912
1.750226175
1.750265025
1.750354037
1.750399800
1.750484200
1.750494175
1.750512913
1.750539688
1.750542550
1.750547137
1.750635687
1.750741913
1.750772337
1.750772487
1.750819000
1.750827600
1.750871075
1.750920100
1.750925237
1.750977725
1.750980613
1.751020138
1.751021300
1.751127725
1.751136988
1.751215100
1.751309650
1.751310738
1.751314213
1.751395200
1.751397963
1.751398087
1.751469100
1.751483525
1.751637025
1.751739425
1.751746325
1.751772088
1.751772175
1.751786562
1.751807250
1.751834150
1.751929612
1.751929738
1.751983513
1.752043613
1.752101512
1.752110062
1.752112050
1.752123263
1.752151712
1.752204212
1.752236188
1.752297012
1.752497987
1.752503137
1.752562538
1.752581025
1.752584013
1.752584100
1.752594763
1.752609137
1.752612275
1.752703987
1.752751850
1.752841612
1.752898237
1.752914862
1.752933913
1.752940050
1.753074113
1.753151150
1.753235062
1.753264850
1.753265725
1.753276288
1.753298125
1.753303450
1.753304262
1.753373100
1.753497237
1.753498637
1.753508250
1.753530775
1.753548400
1.753577713
1.753648837
1.753769163
1.753818225
1.753820600
1.753839912
1.753874725
1.753913825
1.753969625
1.754055425
1.754062175
1.754078113
1.754079112
1.754115300
1.754138575
1.754181313
1.754207188
1.754223700
1.754249775
1.754251487
1.754266775
1.754343562
1.754418237
1.754422875
1.754449863
1.754462837
1.754634900
1.754635825
1.754654475
1.754679513
1.754703600
1.754842913
1.754849275
1.754870850
1.755006325
1.755068350
1.755125850
1.755138275
1.755142662
1.755303862
1.755376200
1.755399700
1.755400113
1.755425737
1.755453800
1.755468200
1.755543375
1.755554800
1.755628037
1.755651475
1.755669987
1.755714725
1.755736887
1.755743712
1.755744412
1.755766762
1.755770550
1.755775225
1.755783875
1.755786062
1.755819425
1.755831875
1.755881225
1.755937612
1.755994300
1.756127087
1.756164913
1.756183175
1.756230925
1.756234438
1.756374375
1.756433925
1.756441750
1.756443613
1.756453812
1.756467962
1.756477750
1.756491275
1.756619163
1.756630837
1.756641113
1.756672075
1.756694362
1.756695937
1.756721775
1.756726812
1.756747012
1.756789600
1.756866350
1.756866462
1.756938163
1.756963062
1.757012763
1.757058475
1.757087612
1.757254350
1.757393200
1.757398913
1.757423850
1.757478937
1.757479038
1.757486137
1.757520213
1.757522237
1.757546113
1.757584425
1.757624162
1.757627887
1.757633075
1.757643213
1.757742188
1.757742875
1.757755512
1.757777225
1.757781887
1.757853350
1.757883162
1.757971613
1.758008112
1.758011625
1.758054025
1.758139612
1.758216763
1.758217687
1.758225563
1.758268463
1.758275087
1.758370675
1.758513475
1.758519975
1.758523438
1.758531862
1.758540150
1.758546500
1.758571350
1.758759362
1.758827000
1.758881287
1.758981550
1.759013638
1.759033162
1.759049125
1.759123050
1.759236175
1.759260613
1.759295387
1.759301587
1.759305062
1.759393950
1.759438875
1.759451588
1.759470050
1.759502813
1.759527988
1.759531175
1.759570700
1.759570775
1.759582487
1.759589438
1.759653900
1.759693088
1.759785287
1.759785612
1.759797787
1.759843063
1.759885912
1.759914638
1.759954863
1.759981650
1.760015787
1.760062125
1.760097650
1.760169212
1.760192600
1.760206512
1.760333900
1.760352888
1.760379500
1.760395125
1.760434012
1.760440575
1.760451887
1.760463125
1.760469537
1.760485975
1.760508713
1.760542213
1.760551688
1.760566000
1.760568625
1.760603700
1.760608150
1.760642312
1.760665350
1.760672200
1.760679387
1.760687200
1.760699575
1.760775288
1.760794850
1.760819000
1.760897750
1.760932313
1.760958425
1.760969100
1.760984588
1.761051638
1.761055962
1.761063475
1.761082675
1.761154900
1.761181563
1.761186762
1.761198400
1.761206300
1.761228237
1.761229313
1.761302912
1.761356062
1.761422425
1.761424900
1.761479450
1.761499725
1.761503000
1.761535513
1.761552962
1.761575425
1.761576113
1.761607863
1.761610200
1.761610312
1.761652587
1.761695400
1.761795475
1.761809963
1.761825425
1.761872700
1.761882425
1.761919887
1.761946712
1.762059113
1.762061263
1.762111350
1.762237887
1.762298863
1.762317700
1.762374300
1.762403238
1.762481662
1.762536075
1.762537363
1.762573800
1.762616975
1.762635625
1.762809900
1.762909288
1.762923325
1.762974613
1.762976612
1.763023637
1.763023975
1.763087150
1.763159575
1.763220825
1.763344962
1.763389537
1.763389637
1.763406425
1.763422162
1.763539200
1.763540488
1.763547750
1.763558300
1.763583437
1.763583575
1.763615313
1.763639050
1.763662487
1.763755475
1.763776812
1.763782600
1.763794525
1.763822487
1.763852525
1.763875162
1.763896338
1.763931825
1.764006325
1.764009525
1.764026588
1.764040375
1.764056113
1.764066238
1.764083350
1.764101437
1.764109888
1.764113925
1.764114088
1.764117500
1.764132100
1.764169913
1.764219887
1.764298163
1.764298425
1.764329775
1.764333150
1.764340412
1.764402875
1.764408163
1.764428000
1.764584725
1.764677562
1.764708987
1.764808912
1.764873550
1.764917375
1.765008062
1.765057062
1.765065563
1.765096562
1.765103625
1.765110225
1.765133412
1.765141087
1.765143475
1.765146425
1.765219862
1.765251713
1.765252150
1.765339175
1.765369600
1.765391950
1.765401063
1.765432287
1.765446237
1.765492913
1.765501350
1.765577675
1.765577762
1.765596375
1.765619087
1.765633400
1.765639638
1.765651125
1.765654400
1.765669488
1.765688250
1.765690613
1.765698788
1.765709288
1.765711350
1.765828350
1.765895400
1.765982863
1.766011100
1.766038200
1.766083312
1.766093687
1.766115588
1.766128187
1.766128287
1.766198863
1.766234113
1.766290687
1.766315488
1.766328225
1.766328312
1.766340150
1.766343850
1.766343938
1.766368125
1.766438975
1.766448550
1.766518075
1.766519063
1.766551675
1.766616638
1.766699262
1.766702438
1.766908587
1.766928250
1.766929275
1.766952650
1.766965350
1.766966150
1.767111050
1.767314213
1.767336637
1.767377875
1.767410425
1.767414800
1.767437813
1.767508787
1.767513875
1.767536412
1.767545000
1.767688725
1.767787487
1.767844538
1.767860638
1.767862725
1.767951925
1.768039462
1.768078387
1.768161162
1.768165225
1.768201525
1.768237250
1.768314362
1.768339300
1.768518938
1.768618400
1.768626138
1.768726312
1.768730725
1.768753625
1.768767300
1.768776837
1.768964525
1.769080262
1.769098250
1.769137325
1.769159938
1.769161613
1.769210212
1.769235787
1.769266512
1.769292663
1.769345538
1.769361037
1.769406350
1.769407200
1.769411600
1.769414663
1.769456188
1.769577800
1.769719950
1.769745150
1.769750987
1.769757125
1.769800312
1.769802250
1.769835850
1.770070588
1.770087575
1.770104362
1.770109938
1.770150488
1.770170325
1.770203362
1.770206725
1.770233775
1.770262750
1.770307600
1.770356050
1.770358513
1.770440038
1.770470138
1.770502438
1.770546475
1.770593588
1.770600437
1.770649600
1.770655687
1.770662912
1.770692713
1.770709675
1.770720338
1.770783838
1.770797450
1.770908150
1.770908875
1.770983625
1.771031012
1.771033537
1.771040350
1.771131700
1.771258925
1.771300625
1.771302225
1.771339162
1.771351137
1.771361000
1.771387900
1.771409712
1.771428300
1.771428400
1.771457263
1.771629537
1.771675575
1.771789138
1.771838862
1.771877137
1.771890012
1.771918950
1.771919100
1.771985638
1.772048438
1.772064450
1.772068288
1.772093100
1.772093188
1.772110087
1.772140100
1.772166437
1.772205350
1.772215162
1.772217388
1.772251988
1.772275862
1.772283550
1.772312150
1.772473463
1.772549050
1.772559012
1.772601212
1.772603187
1.772736413
1.772795725
1.772810050
1.772827775
1.772927425
1.772950662
1.773027462
1.773089175
1.773119500
1.773167325
1.773175375
1.773222100
1.773222325
1.773286425
1.773339700
1.773456525
1.773458225
1.773523400
1.773525100
1.773549750
1.773600062
1.773678925
1.773713125
1.773732363
1.773776613
1.773824288
1.773839512
1.773904112
1.773904912
1.773909337
1.773915888
1.773939100
1.773998713
1.774015912
1.774037400
1.774042212
1.774130525
1.774149025
1.774187463
1.774255475
1.774255550
1.774270913
1.774313225
1.774321087
1.774343600
1.774364250
1.774378775
1.774459463
1.774492812
1.774507400
1.774534650
1.774535187
1.774629375
1.774632050
1.774644387
1.774679625
1.774777325
1.774807550
1.774914163
1.774983150
1.774999238
1.775072363
1.775078413
1.775104138
1.775107162
1.775128712
1.775174975
1.775215087
1.775215912
1.775230363
1.775233800
1.775270437
1.775317038
1.775328637
1.775446263
1.775520625
1.775523250
1.775572463
1.775578813
1.775620075
1.775731650
1.775763400
1.775815775
1.775858587
1.775920612
1.775920687
1.775952075
1.775959650
1.775972525
1.775973787
1.776013525
1.776080913
1.776134237
1.776143675
1.776156825
1.776195275
1.776199862
1.776290112
1.776407525
1.776418812
1.776433450
1.776469862
1.776473437
1.776489875
1.776561712
1.776578863
1.776630037
1.776633375
1.776635987
1.776638662
1.776695000
1.776735337
1.776741813
1.776750688
1.776765512
1.776801137
1.776804537
1.776805750
1.776958350
1.777068975
1.777104712
1.777107850
1.777114462
1.777145187
1.777152150
1.777318662
1.777347363
1.777398787
1.777416712
1.777431437
1.777490012
1.777541000
1.777551375
1.777558125
1.777562537
1.777576188
1.777610987
1.777631013
1.777863500
1.777965800
1.778008300
1.778017675
1.778028063
1.778037325
1.778056425
1.778102113
1.778188175
1.778193700
1.778213625
1.778252587
1.778344575
1.778394500
1.778430662
1.778431013
1.778446163
1.778527437
1.778532337
1.778558363
1.778566787
1.778692963
1.778769650
1.778801188
1.778903625
1.778928125
1.778930687
1.778945675
1.779008137
1.779011300
1.779044413
1.779081963
1.779132963
1.779139375
1.779181437
1.779183000
1.779199100
1.779199825
1.779242637
1.779267413
1.779277363
1.779336350
1.779388725
1.779398975
1.779407425
1.779423213
1.779459638
1.779507587
1.779512800
1.779523925
1.779546700
1.779631313
1.779639213
1.779706275
1.779715950
1.779763163
1.779801125
1.779850888
1.779882825
1.779885987
1.779888713
1.780061600
1.780114425
1.780133238
1.780155813
1.780172162
1.780266137
1.780313938
1.780343063
1.780346450
1.780351875
1.780400500
1.780432138
1.780442400
1.780446375
1.780468050
1.780474375
1.780483050
1.780497500
1.780583775
1.780632788
1.780640875
1.780686688
1.780692713
1.780693813
1.780694350
1.780717025
1.780760612
1.780761350
1.780780225
1.780829225
1.780890462
1.780900925
1.780952612
1.780959500
1.780960963
1.781004625
1.781236063
1.781300437
1.781305088
1.781368813
1.781378512
1.781405013
1.781513925
1.781524813
1.781587750
1.781656025
1.781739538
1.781772275
1.781835375
1.781854900
1.781879313
1.781894088
1.781897350
1.781935063
1.781974287
1.782048175
1.782070738
1.782260488
1.782295238
1.782305113
1.782311063
1.782450675
1.782492000
1.782551425
1.782593550
1.782658900
1.782661487
1.782695700
1.782745275
1.782749225
1.782760950
1.782802138
1.782802700
1.782807588
1.782813625
1.782815500
1.782819950
1.782880588
1.782912525
1.782962075
1.782994550
1.783004113
1.783031650
1.783140987
1.783159950
1.783190050
1.783205987
1.783238663
1.783263800
1.783264037
1.783301412
1.783355463
1.783413212
1.783481312
1.783517250
1.783590125
1.783593050
1.783626287
1.783635000
1.783710475
1.783713700
1.783718900
1.783744938
1.783753100
1.783757800
1.783770275
1.783789438
1.783824188
1.783835363
1.783895763
1.783914962
1.783964862
1.784034937
1.784062737
1.784074737
1.784081688
1.784085738
1.784130662
1.784154275
1.784182488
1.784274188
1.784306088
1.784319650
1.784323350
1.784334275
1.784409837
1.784413400
1.784415237
1.784475300
1.784511500
1.784534675
1.784554500
1.784581063
1.784623487
1.784641313
1.784697025
1.784812100
1.784880750
1.784894600
1.784937538
1.784943175
1.785021450
1.785070463
1.785075600
1.785075938
1.785224937
1.785271962
1.785313400
1.785348163
1.785355675
1.785422387
1.785433988
1.785534050
1.785551750
1.785623475
1.785658575
1.785666575
1.785707463
1.785761437
1.785763512
1.785783163
1.785819387
1.785843525
1.785849900
1.786037875
1.786050137
1.786090837
1.786134437
1.786162812
1.786187575
1.786208063
1.786222863
1.786233225
1.786236925
1.786251387
1.786296937
1.786297662
1.786352788
1.786358000
1.786423000
1.786425488
1.786464613
1.786479500
1.786480125
1.786489012
1.786498987
1.786545200
1.786586850
1.786590987
1.786660200
1.786764337
1.786786213
1.786792437
1.786839450
1.786945587
1.786948200
1.787007250
1.787027137
1.787054987
1.787060212
1.787063263
1.787091375
1.787099788
1.787138600
1.787195738
1.787274375
1.787276913
1.787302638
1.787317575
1.787323400
1.787329925
1.787377875
1.787522688
1.787542437
1.787542525
1.787615200
1.787622412
1.787632787
1.787664175
1.787692600
1.787715800
1.787734400
1.787967537
1.787971163
1.787971475
1.787971600
1.787998987
1.788041912
1.788048575
1.788052238
1.788127988
1.788145438
1.788166550
1.788221700
1.788233675
1.788270838
1.788364612
1.788380000
1.788420037
1.788450137
1.788450513
1.788452187
1.788462063
1.788463875
1.788470388
1.788509113
1.788559400
1.788565938
1.788608163
1.788613112
1.788624587
1.788650338
1.788658950
1.788659512
1.788663113
1.788688663
1.788690638
1.788699150
1.788726387
1.788740463
1.788753312
1.788761575
1.788868375
1.788907700
1.788976588
1.788981950
1.788985650
1.789011112
1.789011238
1.789025400
1.789026075
1.789088863
1.789204725
1.789237788
1.789248963
1.789290900
1.789330888
1.789366725
1.789395600
1.789408050
1.789453987
1.789472437
1.789479387
1.789503150
1.789575700
1.789578038
1.789601238
1.789610137
1.789618125
1.789639525
1.789671450
1.789721663
1.789800087
1.789841025
1.789850625
1.789850713
1.789855150
1.789861150
1.789942300
1.789970338
1.790005175
1.790018263
1.790059775
1.790082625
1.790164287
1.790171175
1.790176162
1.790191275
1.790193050
1.790297025
1.790315163
1.790433488
1.790464150
1.790545500
1.790547925
1.790550275
1.790564887
1.790593625
1.790659125
1.790674850
1.790689887
1.790766038
1.790802175
1.790813838
1.790866775
1.790977637
1.790981900
1.790997150
1.791001350
1.791006475
1.791013463
1.791013600
1.791063950
1.791120962
1.791121900
1.791125250
1.791180150
1.791239787
1.791242463
1.791261213
1.791292362
1.791305225
1.791357637
1.791412725
1.791416200
1.791416850
1.791442650
1.791459013
1.791486425
1.791525325
1.791528487
1.791528600
1.791529963
1.791541688
1.791548488
1.791596975
1.791625363
1.791628600
1.791635300
1.791639075
1.791732413
1.791751950
1.791757412
1.791758175
1.791772725
1.791772813
1.791789675
1.791825187
1.791834200
1.791930487
1.791942475
1.791957438
1.791996413
1.791999750
1.792015137
1.792056113
1.792058375
1.792187100
1.792196825
1.792341788
1.792391763
1.792418800
1.792433212
1.792458350
1.792461525
1.792465950
1.792560488
1.792562987
1.792603175
1.792632788
1.792654313
1.792675337
1.792678575
1.792706375
1.792713825
1.792728750
1.792751638
1.792761500
1.792825725
1.792832313
1.792900587
1.792960625
1.792962587
1.793014462
1.793121737
1.793140350
1.793148388
1.793217487
1.793253725
1.793349087
1.793366288
1.793470100
1.793479750
1.793484263
1.793491675
1.793508287
1.793535687
1.793539388
1.793608500
1.793611750
1.793620000
1.793623912
1.793654838
1.793669500
1.793683112
1.793711588
1.793780762
1.793862813
1.793901287
1.793924212
1.793938188
1.794056738
1.794091250
1.794142263
1.794145263
1.794151763
1.794169462
1.794200350
1.794236300
1.794237062
1.794256387
1.794268887
1.794400538
1.794408975
1.794424087
1.794444775
1.794540363
1.794546512
1.794551187
1.794571875
1.794583125
1.794599725
1.794739400
1.794800762
1.794827400
1.794843863
1.794894875
1.794934438
1.794945962
1.794973500
1.795007950
1.795019987
1.795054313
1.795069038
1.795077700
1.795082637
1.795087875
1.795087963
1.795149687
1.795195312
1.795241475
1.795262338
1.795271438
1.795275887
1.795299850
1.795308713
1.795343437
1.795428838
1.795464875
1.795481137
1.795527175
1.795540350
1.795544875
1.795577350
1.795585412
1.795606763
1.795617637
1.795625000
1.795627038
1.795641663
1.795730925
1.795731737
1.795769313
1.795796512
1.795817575
1.795901100
1.795966613
1.795972650
1.795977612
1.795989637
1.796062913
1.796113537
1.796135787
1.796165913
1.796169362
1.796182125
1.796259600
1.796273487
1.796283487
1.796350425
1.796361375
1.796373838
1.796513500
1.796521300
1.796563625
1.796601625
1.796683725
1.796717912
1.796734438
1.796747212
1.796800413
1.796823738
1.796849100
1.796963937
1.796992662
1.797036900
1.797052188
1.797067575
1.797105287
1.797198825
1.797221238
1.797229125
1.797248650
1.797268537
1.797297575
1.797337275
1.797346312
1.797414875
1.797455325
1.797491225
1.797509975
1.797536225
1.797578612
1.797589212
1.797598850
1.797608237
1.797626100
1.797631063
1.797659650
1.797793613
1.797886162
1.797894750
1.797921000
1.797957375
1.797981787
1.798005237
1.798071625
1.798137988
1.798150163
1.798241087
1.798245775
1.798245988
1.798257063
1.798292475
1.798307612
1.798391875
1.798397550
1.798402575
1.798404287
1.798424812
1.798460963
1.798492425
1.798510712
1.798530000
1.798533163
1.798538250
1.798614338
1.798681050
1.798741137
1.798745637
1.798766850
1.798818300
1.798869962
1.798874700
1.798904575
1.798950425
1.799042812
1.799045213
1.799045300
1.799049137
1.799060137
1.799067625
1.799105538
1.799108362
1.799109312
1.799120050
1.799142787
1.799175412
1.799245475
1.799302575
1.799309663
1.799319963
1.799320538
1.799334437
1.799370000
1.799404237
1.799439363
1.799453200
1.799500537
1.799519212
1.799584425
1.799599512
1.799715512
1.799770175
1.799850587
1.799894025
1.799964888
1.799965075
1.800008087
1.800032087
1.800083400
1.800112037
1.800128775
1.800167338
1.800275350
1.800302125
1.800324150
1.800392912
1.800425050
1.800453475
1.800579713
1.800615488
1.800657863
1.800663800
1.800705812
1.800714700
1.800749737
1.800760575
1.800856363
1.800882900
1.800900575
1.800942525
1.800944850
1.800952850
1.800978912
1.800999550
1.801021350
1.801034938
1.801058250
1.801111975
1.801202088
1.801208863
1.801267037
1.801324575
1.801337863
1.801416287
1.801417525
1.801431412
1.801447513
1.801499425
1.801531962
1.801600312
1.801622787
1.801652213
1.801662200
1.801694625
1.801696650
1.801784113
1.801795038
1.801802550
1.801805588
1.801826938
1.801879725
1.801903463
1.801931150
1.801934875
1.801972200
1.801977987
1.802041838
1.802085425
1.802115963
1.802132425
1.802167350
1.802180425
1.802195363
1.802196050
1.802223587
1.802258525
1.802267100
1.802302775
1.802381162
1.802409375
1.802426825
1.802442038
1.802451650
1.802499175
1.802499913
1.802525000
1.802543788
1.802575725
1.802577988
1.802598775
1.802599787
1.802617488
1.802638662
1.802692863
1.802735325
1.802763888
1.802812537
1.802889475
1.802895950
1.802920150
1.802949762
1.802956350
1.802992088
1.803031175
1.803081963
1.803088162
1.803151425
1.803218900
1.803283563
1.803285538
1.803317700
1.803359900
1.803410287
1.803444900
1.803492400
1.803508150
1.803542638
1.803556025
1.803602700
1.803683413
1.803710187
1.803755500
1.803763150
1.803793213
1.803809850
1.803851013
1.803859188
1.804117688
1.804139475
1.804250825
1.804269075
1.804336737
1.804344687
1.804362550
1.804366987
1.804370613
1.804466987
1.804527525
1.804646812
1.804676762
1.804749900
1.804751662
1.804783700
1.804796800
1.804796888
1.804807150
1.804807838
1.804807925
1.804831387
1.804835775
1.804877700
1.804913363
1.804941212
1.804963687
1.804963775
1.804965137
1.804967688
1.804967775
1.805002575
1.805007262
1.805009513
1.805022250
1.805028600
1.805050825
1.805065400
1.805089325
1.805106762
1.805148563
1.805175213
1.805192137
1.805256362
1.805289100
1.805414888
1.805465250
1.805504350
1.805569250
1.805627537
1.805761163
1.805781062
1.805781462
1.805842963
1.805890500
1.805921888
1.805938162
1.805951263
1.805974688
1.805989025
1.806125800
1.806154300
1.806172900
1.806197550
1.806223462
1.806272237
1.806291400
1.806291663
1.806300887
1.806353625
1.806470950
1.806473863
1.806592200
1.806684238
1.806718937
1.806732587
1.806756100
1.806785975
1.806787612
1.806795912
1.806797063
1.806797400
1.806798362
1.806828687
1.806857912
1.806879837
1.806891650
1.806917675
1.806917762
1.806920712
1.806922313
1.806932600
1.806971687
1.806979675
1.807036612
1.807065413
1.807068425
1.807091262
1.807096850
1.807133888
1.807193575
1.807226450
1.807259575
1.807273150
1.807365200
1.807365400
1.807374800
1.807399812
1.807460300
1.807471175
1.807471337
1.807549687
1.807589975
1.807600988
1.807621325
1.807649100
1.807657562
1.807705100
1.807723662
1.807726638
1.807735625
1.807776162
1.807793812
1.807810163
1.807814463
1.807816513
1.807860337
1.807972725
1.808000775
1.808037663
1.808101125
1.808140875
1.808178075
1.808185450
1.808202913
1.808268150
1.808331512
1.808360313
1.808375600
1.808431350
1.808478337
1.808480738
1.808494550
1.808503575
1.808509488
1.808547113
1.808552538
1.808565750
1.808681562
1.808686625
1.808699600
1.808709663
1.808744025
1.808747438
1.808759475
1.808763400
1.808848613
1.808885525
1.808885625
1.808935337
1.809019375
1.809031537
1.809032350
1.809098400
1.809162100
1.809193937
1.809209825
1.809246937
1.809315200
1.809318400
1.809333687
1.809342700
1.809364950
1.809430263
1.809438513
1.809445262
1.809489475
1.809514213
1.809523538
1.809536463
1.809574513
1.809577700
1.809594675
1.809633263
1.809633988
1.809659725
1.809664413
1.809696000
1.809728587
1.809743175
1.809774087
1.809782913
1.809793275
1.809830513
1.809846237
1.809847063
1.809858412
1.809862075
1.809866437
1.809942063
1.809943913
1.810092550
1.810146412
1.810191263
1.810191563
1.810192562
1.810244675
1.810269813
1.810385500
1.810387912
1.810399650
1.810436563
1.810508100
1.810588225
1.810628287
1.810732237
1.810736450
1.810757650
1.810800950
1.810801287
1.810809088
1.810818025
1.810857250
1.810859425
1.810861350
1.810933700
1.810948550
1.810971575
1.810974425
1.811004875
1.811006125
1.811058400
1.811063625
1.811064100
1.811065175
1.811068050
1.811104663
1.811116563
1.811125675
1.811150975
1.811159600
1.811223962
1.811230875
1.811332900
1.811344188
1.811366100
1.811407987
1.811413762
1.811436100
1.811510400
1.811603275
1.811613863
1.811674225
1.811681250
1.811730275
1.811730375
1.811819513
1.811825487
1.811832837
1.811937112
1.811955638
1.812010987
1.812050788
1.812077000
1.812122700
1.812122788
1.812133788
1.812164038
1.812188338
1.812190613
1.812202188
1.812207338
1.812213525
1.812219700
1.812220037
1.812225362
1.812244688
1.812294400
1.812295350
1.812377025
1.812385013
1.812419012
1.812419613
1.812432450
1.812477975
1.812535213
1.812567937
1.812616438
1.812791150
1.812820300
1.812843700
1.812870775
1.812913538
1.812996663
1.813007050
1.813113012
1.813132825
1.813174125
1.813230362
1.813231625
1.813282500
1.813352888
1.813405675
1.813465600
1.813543212
1.813552513
1.813568462
1.813576450
1.813602750
1.813646125
1.813660387
1.813671087
1.813672425
1.813739463
1.813748137
1.813764912
1.813810350
1.813831950
1.813904737
1.813937687
1.813969713
1.813983313
1.814026500
1.814069125
1.814083338
1.814089363
1.814127263
1.814168950
1.814169687
1.814207375
1.814256550
1.814304050
1.814378438
1.814389425
1.814395412
1.814407163
1.814407325
1.814455700
1.814520837
1.814577488
1.814633675
1.814656188
1.814671850
1.814709275
1.814750312
1.814765575
1.814771700
1.814789112
1.814845225
1.814881388
1.814887888
1.814901700
1.815008775
1.815021763
1.815041200
1.815090225
1.815143163
1.815198250
1.815200813
1.815251287
1.815368738
1.815425275
1.815431038
1.815431162
1.815482988
1.815566650
1.815582150
1.815591987
1.815626675
1.815747575
1.815785713
1.815795513
1.815801575
1.815870025
1.815900188
1.815910612
1.815911175
1.815970050
1.816000475
1.816016575
1.816107325
1.816182725
1.816194862
1.816238850
1.816311525
1.816324763
1.816349637
1.816358925
1.816371875
1.816381175
1.816383525
1.816387325
1.816396762
1.816475237
1.816495238
1.816508700
1.816559350
1.816620638
1.816650125
1.816675038
1.816700125
1.816706587
1.816713038
1.816722700
1.816727350
1.816766075
1.816772913
1.816845887
1.816854463
1.816892425
1.816916325
1.816944300
1.817026800
1.817049475
1.817142000
1.817156987
1.817166263
1.817190038
1.817219888
1.817265188
1.817287375
1.817360338
1.817377662
1.817415400
1.817481462
1.817490113
1.817528450
1.817542037
1.817562762
1.817603000
1.817610737
1.817649588
1.817656238
1.817659100
1.817663412
1.817694100
1.817702975
1.817720812
1.817722275
1.817750825
1.817834888
1.817838125
1.817963500
1.817963637
1.818050300
1.818057737
1.818099013
1.818136050
1.818155300
1.818357512
1.818399287
1.818406975
1.818422587
1.818435425
1.818523038
1.818625500
1.818681925
1.818685300
1.818699150
1.818727250
1.818731000
1.818744475
1.818786575
1.818799350
1.818807875
1.818811125
1.818811212
1.818916437
1.818921613
1.818945538
1.818961400
1.818976975
1.819056900
1.819057075
1.819067538
1.819120425
1.819169913
1.819200287
1.819220950
1.819230062
1.819273125
1.819279475
1.819306525
1.819306612
1.819308362
1.819336237
1.819379050
1.819389950
1.819447337
1.819507800
1.819522675
1.819604938
1.819607225
1.819608038
1.819622513
1.819651488
1.819654338
1.819657100
1.819705413
1.819713650
1.819724713
1.819740000
1.819766550
1.819873275
1.819933500
1.819950963
1.819972875
1.820013325
1.820090713
1.820152075
1.820173825
1.820178738
1.820238575
1.820308162
1.820313612
1.820363200
1.820376512
1.820378950
1.820382638
1.820418813
1.820498200
1.820621425
1.820656062
1.820729862
1.820743587
1.820764138
1.820805962
1.820868100
1.820868287
1.820872700
1.820894712
1.820946488
1.820947425
1.820980637
1.820981088
1.821062837
1.821097925
1.821142050
1.821220500
1.821268387
1.821290375
1.821323275
1.821324388
1.821331337
1.821369025
1.821374850
1.821375825
1.821379312
1.821398875
1.821454925
1.821464987
1.821476525
1.821493237
1.821527550
1.821541363
1.821570313
1.821570400
1.821583938
1.821610475
1.821610563
1.821614213
1.821654088
1.821665537
1.821786537
1.821855750
1.821932988
1.821980788
1.821995637
1.822018837
1.822038875
1.822117037
1.822172425
1.822176712
1.822180612
1.822184200
1.822184337
1.822219125
1.822282875
1.822322475
1.822399612
1.822408787
1.822577862
1.822601163
1.822678812
1.822731712
1.822736837
1.822743363
1.822746087
1.822838187
1.822840388
1.822871413
1.822883275
1.822995425
1.823012625
1.823027888
1.823045200
1.823096800
1.823156112
1.823300313
1.823301213
1.823310100
1.823332475
1.823339387
1.823348737
1.823422175
1.823428375
1.823451100
1.823497750
1.823505837
1.823662738
1.823667088
1.823680575
1.823685838
1.823745238
1.823907425
1.823924025
1.823932950
1.824002675
1.824049688
1.824131287
1.824144050
1.824150512
1.824158850
1.824212925
1.824221900
1.824261963
1.824264663
1.824267838
1.824293587
1.824374037
1.824409625
1.824436075
1.824452362
1.824495512
1.824520250
1.824535175
1.824585100
1.824623862
1.824639400
1.824645487
1.824682638
1.824689337
1.824719962
1.824730900
1.824802550
1.824827425
1.824831100
1.824840187
1.824854650
1.824887150
1.824921875
1.824921962
1.824973850
1.824996150
1.825018475
1.825056175
1.825068725
1.825114687
1.825116400
1.825222787
1.825224575
1.825270888
1.825322113
1.825369412
1.825435400
1.825447538
1.825505987
1.825665325
1.825668500
1.825768387
1.825769125
1.825867338
1.825914675
1.825946650
1.825950912
1.825954612
1.825969475
1.826053050
1.826056175
1.826144388
1.826176825
1.826238575
1.826258200
1.826317737
1.826378000
1.826379075
1.826388750
1.826465213
1.826474900
1.826517987
1.826536737
1.826545937
1.826598212
1.826766650
1.826796775
1.826799800
1.826799913
1.826814000
1.826833875
1.826846800
1.826847350
1.826851587
1.826992812
1.827017963
1.827019762
1.827104012
1.827134275
1.827140550
1.827175788
1.827207087
1.827212850
1.827233137
1.827378725
1.827409712
1.827437525
1.827457612
1.827494050
1.827521963
1.827531737
1.827579537
1.827582750
1.827648725
1.827648813
1.827651713
1.827660188
1.827665250
1.827670550
1.827702025
1.827702262
1.827720213
1.827722137
1.827729675
1.827737075
1.827748375
1.827857750
1.827879588
1.827887538
1.827888325
1.827959437
1.828073712
1.828120675
1.828164413
1.828218300
1.828259513
1.828276150
1.828296338
1.828314613
1.828316712
1.828331150
1.828334013
1.828409150
1.828428925
1.828535325
1.828546825
1.828585425
1.828625900
1.828626000
1.828631413
1.828677425
1.828702787
1.828738213
1.828765887
1.828800512
1.828879100
1.828882638
1.828985225
1.828991275
1.829011013
1.829032925
1.829041325
1.829095287
1.829116138
1.829158462
1.829184563
1.829251737
1.829450113
1.829488887
1.829544525
1.829548437
1.829574825
1.829623313
1.829628938
1.829669725
1.829807587
1.829832062
1.829861613
1.829861938
1.829954025
1.829979875
1.830064587
1.830064875
1.830122100
1.830126125
1.830157188
1.830175175
1.830177275
1.830206225
1.830208950
1.830310275
1.830344450
1.830385187
1.830392463
1.830493125
1.830542963
1.830560538
1.830583325
1.830614037
1.830643000
1.830669113
1.830693900
1.830809425
1.830830262
1.830899338
1.830914675
1.830951950
1.830972787
1.831028125
1.831127212
1.831129913
1.831130425
1.831184638
1.831249888
1.831263862
1.831296275
1.831308512
1.831343250
1.831359938
1.831448488
1.831484387
1.831490487
1.831535088
1.831617050
1.831654975
1.831689675
1.831714663
1.831717850
1.831767612
1.831821037
1.831840300
1.831929187
1.831995962
1.832001125
1.832117400
1.832166825
1.832194937
1.832196587
1.832261675
1.832309550
1.832378012
1.832378838
1.832379525
1.832405263
1.832406962
1.832411138
1.832415650
1.832487012
1.832489575
1.832648875
1.832669188
1.832683050
1.832712775
1.832749925
1.832776037
1.832783087
1.832798112
1.832873238
1.832889175
1.832906800
1.832941287
1.832992837
1.833021412
1.833067300
1.833086763
1.833112125
1.833115125
1.833141313
1.833175562
1.833180538
1.833182013
1.833217400
1.833249263
1.833400662
1.833400738
1.833475662
1.833543388
1.833587237
1.833720237
1.833754400
1.833806387
1.833817275
1.833845275
1.833848250
1.833882463
1.833883950
1.833933400
1.833953488
1.833969412
1.833980238
1.834115837
1.834137900
1.834170350
1.834174762
1.834183275
1.834211725
1.834242050
1.834255912
1.834273550
1.834276475
1.834310750
1.834344000
1.834344125
1.834354138
1.834428275
1.834467363
1.834515475
1.834540087
1.834616712
1.834620150
1.834631238
1.834648200
1.834653350
1.834656975
1.834668000
1.834692713
1.834708825
1.834720750
1.834770625
1.834770812
1.834774537
1.834885100
1.834886187
1.834886288
1.834893862
1.834971550
1.834995325
1.835036238
1.835146825
1.835217663
1.835225113
1.835246437
1.835258200
1.835282937
1.835283025
1.835290588
1.835338800
1.835348575
1.835374887
1.835464063
1.835478525
1.835513750
1.835571900
1.835584750
1.835629563
1.835673113
1.835676300
1.835676612
1.835685250
1.835771125
1.835894775
1.835899850
1.835931138
1.835931275
1.835965888
1.835988600
1.836008663
1.836032712
1.836077050
1.836147600
1.836193938
1.836272575
1.836327887
1.836336887
1.836381425
1.836416800
1.836447050
1.836537850
1.836558837
1.836568987
1.836573225
1.836794625
1.836821087
1.836829125
1.836830138
1.836870213
1.836904312
1.836960775
1.836965938
1.836973938
1.837016662
1.837065313
1.837078900
1.837134175
1.837202562
1.837226438
1.837226575
1.837266413
1.837272012
1.837316300
1.837316812
1.837341738
1.837352250
1.837355575
1.837426412
1.837447700
1.837455363
1.837465188
1.837495450
1.837522400
1.837613063
1.837643825
1.837759825
1.837802338
1.837823075
1.837824275
1.837870537
1.837870700
1.837888863
1.837910500
1.837921900
1.837962113
1.837969437
1.838015412
1.838091875
1.838093000
1.838107987
1.838114763
1.838195350
1.838195725
1.838218350
1.838218663
1.838353225
1.838394625
1.838425125
1.838442575
1.838449875
1.838476350
1.838482100
1.838482187
1.838486075
1.838487112
1.838488113
1.838534738
1.838545200
1.838582788
1.838588062
1.838621062
1.838622375
1.838641700
1.838661638
1.838664738
1.838723038
1.838724975
1.838729038
1.838757550
1.838819388
1.838824288
1.838884313
1.838885513
1.838939350
1.838969212
1.839006150
1.839081213
1.839081412
1.839194700
1.839224638
1.839232900
1.839264525
1.839269725
1.839354725
1.839360975
1.839415850
1.839491638
1.839515175
1.839531525
1.839540850
1.839578525
1.839665588
1.839753550
1.839756375
1.839756512
1.839780613
1.839858650
1.839858850
1.839866688
1.839917262
1.839992550
1.840002713
1.840017438
1.840057825
1.840063375
1.840063463
1.840160988
1.840190238
1.840235288
1.840245725
1.840247163
1.840261987
1.840274750
1.840311775
1.840356137
1.840431463
1.840479238
1.840484788
1.840512375
1.840554725
1.840565337
1.840565575
1.840591250
1.840663675
1.840664825
1.840698075
1.840698812
1.840720163
1.840752700
1.840756213
1.840762487
1.840771050
1.840825725
1.840828287
1.840842988
1.840848988
1.840875825
1.840888312
1.840889075
1.840889162
1.840911488
1.840920687
1.840949075
1.840981550
1.840995125
1.841030375
1.841061537
1.841065037
1.841106975
1.841107862
1.841144813
1.841217638
1.841232238
1.841252188
1.841252575
1.841270875
1.841283550
1.841305600
1.841346000
1.841352813
1.841398925
1.841443700
1.841444862
1.841453050
1.841453175
1.841460550
1.841465900
1.841543238
1.841597738
1.841640025
1.841668625
1.841669750
1.841692575
1.841698425
1.841704412
1.841710863
1.841763825
1.841769912
1.841811637
1.841850075
1.841882375
1.841889150
1.841891800
1.841907512
1.841908237
1.841917925
1.841934200
1.841986325
1.841998138
1.842016125
1.842023325
1.842023450
1.842051550
1.842148238
1.842161788
1.842190187
1.842198962
1.842199600
1.842216650
1.842226788
1.842227850
1.842232100
1.842236887
1.842241138
1.842242413
1.842281862
1.842285750
1.842287525
1.842299900
1.842309262
1.842401963
1.842436437
1.842469150
1.842476288
1.842547262
1.842562200
1.842612825
1.842613738
1.842666625
1.842806687
1.842844500
1.842854925
1.842929525
1.842953137
1.842958975
1.842964562
1.842988612
1.842996900
1.843028963
1.843029225
1.843061825
1.843065413
1.843119863
1.843163013
1.843216925
1.843219450
1.843246475
1.843305325
1.843305412
1.843330212
1.843330300
1.843339588
1.843343262
1.843344687
1.843352462
1.843356925
1.843418350
1.843423175
1.843436537
1.843535225
1.843551863
1.843568150
1.843581738
1.843587738
1.843672613
1.843704313
1.843720962
1.843745775
1.843810325
1.843810425
1.843812712
1.843832025
1.843837800
1.843874425
1.843896500
1.843920162
1.843920262
1.843928412
1.843983125
1.843984612
1.843993337
1.844046850
1.844108925
1.844132263
1.844206475
1.844346675
1.844409100
1.844431625
1.844460925
1.844571538
1.844706800
1.844747200
1.844772725
1.844851025
1.844857925
1.844867550
1.844883787
1.844924050
1.844947625
1.845029613
1.845062650
1.845074537
1.845229775
1.845250387
1.845314987
1.845323087
1.845475100
1.845492612
1.845506850
1.845543125
1.845570037
1.845582838
1.845662163
1.845678550
1.845756050
1.845768687
1.845805200
1.845816900
1.845830087
1.845936237
1.845958375
1.845964813
1.845984950
1.846022000
1.846026137
1.846041200
1.846068125
1.846070862
1.846072875
1.846085213
1.846091250
1.846129450
1.846157275
1.846206600
1.846223400
1.846259188
1.846292263
1.846299062
1.846314875
1.846335025
1.846344587
1.846348325
1.846363550
1.846452525
1.846486975
1.846512325
1.846556637
1.846556762
1.846562925
1.846597337
1.846597438
1.846607100
1.846623287
1.846638025
1.846714825
1.846764400
1.846764562
1.846770925
1.846806437
1.846819638
1.846828863
1.846839800
1.846839975
1.846841362
1.846859275
1.846917212
1.846931738
1.846946987
1.846970613
1.846989063
1.847022325
1.847037838
1.847044550
1.847125313
1.847210312
1.847308500
1.847316700
1.847375250
1.847397037
1.847470750
1.847487937
1.847490675
1.847518987
1.847535350
1.847563000
1.847563875
1.847569737
1.847569900
1.847587663
1.847632238
1.847651463
1.847689163
1.847697900
1.847705275
1.847803363
1.847815938
1.847841650
1.847843188
1.847956400
1.847982312
1.848015775
1.848033312
1.848082063
1.848088863
1.848091750
1.848122838
1.848216150
1.848227625
1.848252512
1.848256588
1.848272888
1.848276225
1.848341600
1.848375275
1.848435787
1.848446025
1.848607488
1.848615212
1.848721625
1.848751350
1.848807150
1.848808325
1.848836163
1.848852437
1.848852612
1.848911950
1.848912825
1.848931787
1.848965337
1.849000500
1.849017212
1.849021412
1.849040737
1.849051650
1.849099663
1.849157575
1.849180712
1.849182013
1.849198113
1.849205063
1.849216975
1.849270762
1.849368450
1.849431763
1.849457762
1.849512925
1.849550812
1.849578550
1.849588900
1.849609375
1.849639838
1.849661850
1.849680525
1.849681612
1.849899225
1.849977063
1.849978013
1.849991825
1.849995575
1.850060162
1.850061200
1.850069463
1.850103787
1.850217613
1.850289525
1.850295312
1.850395575
1.850497050
1.850511675
1.850533425
1.850533500
1.850605862
1.850620463
1.850621937
1.850628137
1.850647875
1.850668638
1.850699850
1.850743962
1.850843450
1.850868225
1.850906612
1.850908825
1.850915088
1.850960587
1.850972225
1.850982963
1.851032550
1.851038050
1.851151238
1.851161425
1.851208063
1.851244775
1.851245637
1.851329000
1.851347487
1.851354100
1.851414263
1.851582625
1.851599675
1.851601162
1.851639438
1.851658712
1.851675200
1.851684563
1.851687087
1.851724238
1.851729625
1.851733288
1.851759287
1.851799662
1.851799763
1.851820425
1.851820550
1.851822687
1.851915825
1.851952213
1.851993225
1.851995800
1.851996412
1.852004000
1.852044725
1.852064500
1.852126587
1.852127575
1.852276237
1.852304262
1.852345287
1.852371600
1.852594600
1.852595838
1.852603887
1.852615175
1.852626013
1.852679400
1.852682987
1.852694775
1.852707125
1.852709525
1.852724725
1.852736550
1.852804413
1.852805575
1.852816613
1.852820875
1.852826950
1.852835450
1.852837850
1.853006325
1.853045913
1.853046100
1.853130837
1.853178662
1.853182375
1.853199962
1.853203550
1.853224825
1.853296450
1.853309837
1.853342275
1.853361650
1.853361750
1.853363225
1.853374513
1.853381325
1.853384313
1.853401013
1.853508350
1.853529300
1.853551512
1.853552175
1.853569913
1.853575938
1.853619013
1.853644250
1.853679087
1.853810587
1.853812662
1.853835625
1.853949087
1.853996037
1.854060250
1.854069450
1.854095188
1.854113912
1.854170550
1.854183437
1.854243988
1.854278575
1.854294950
1.854327600
1.854362763
1.854414613
1.854432312
1.854437025
1.854441587
1.854458650
1.854541863
1.854551750
1.854700400
1.854757050
1.854775250
1.854847175
1.854919138
1.854954587
1.854961813
1.855001950
1.855026350
1.855046150
1.855063525
1.855081163
1.855098062
1.855163338
1.855301700
1.855354163
1.855392375
1.855413025
1.855421425
1.855435625
1.855468287
1.855501763
1.855511987
1.855570125
1.855631737
1.855645962
1.855650588
1.855680313
1.855711775
1.855837500
1.855840050
1.855847975
1.855889312
1.855909050
1.855956075
1.856048500
1.856133887
1.856154637
1.856162312
1.856308162
1.856355662
1.856375225
1.856382912
1.856415537
1.856415625
1.856442025
1.856450013
1.856526600
1.856578300
1.856596625
1.856634375
1.856704000
1.856710350
1.856814675
1.856891050
1.856940725
1.857087525
1.857100700
1.857110325
1.857232838
1.857242513
1.857280063
1.857292063
1.857315712
1.857324662
1.857356050
1.857436513
1.857457325
1.857524837
1.857620750
1.857780350
1.857795913
1.857814212
1.857834150
1.857886650
1.857894187
1.857927850
1.858094975
1.858131900
1.858150337
1.858157400
1.858182675
1.858191512
1.858204587
1.858236313
1.858236400
1.858242625
1.858270450
1.858285650
1.858298575
1.858316525
1.858326112
1.858333275
1.858392588
1.858452262
1.858526387
1.858537850
1.858577313
1.858601675
1.858614012
1.858623462
1.858632312
1.858649550
1.858686137
1.858744812
1.858745263
1.858779687
1.858799488
1.858826825
1.858860488
1.858865688
1.858886737
1.858989863
1.859018513
1.859024600
1.859028300
1.859060563
1.859195537
1.859286838
1.859287888
1.859297750
1.859346425
1.859396175
1.859455113
1.859455350
1.859455750
1.859489262
1.859499200
1.859532050
1.859540112
1.859579325
1.859600813
1.859658862
1.859695775
1.859711950
1.859748987
1.859756762
1.859817350
1.859831650
1.859849537
1.859881687
1.859904887
1.859910362
1.859923600
1.860039788
1.860169900
1.860203738
1.860203975
1.860247650
1.860340475
1.860350650
1.860375062
1.860404837
1.860425700
1.860464725
1.860513513
1.860527237
1.860560075
1.860563375
1.860592838
1.860597275
1.860642400
1.860658013
1.860663662
1.860667275
1.860682612
1.860752725
1.860788850
1.860798938
1.860817800
1.860970162
1.861023700
1.861024513
1.861172087
1.861239575
1.861261363
1.861336900
1.861362850
1.861370575
1.861379800
1.861396025
1.861408975
1.861443687
1.861449225
1.861475375
1.861499388
1.861532650
1.861754163
1.861754250
1.861787937
1.861788213
1.861843362
1.861869500
1.861884038
1.861887162
1.861895888
1.861943212
1.861958150
1.861971250
1.861996713
1.862060887
1.862122937
1.862131800
1.862214700
1.862244562
1.862284300
1.862301063
1.862304100
1.862337937
1.862426638
1.862431112
1.862448062
1.862451125
1.862536050
1.862552087
1.862554850
1.862623788
1.862636638
1.862658062
1.862701900
1.862760437
1.862793575
1.862926475
1.862931025
1.863038987
1.863109762
1.863174062
1.863390875
1.863414075
1.863434825
1.863437925
1.863447612
1.863518875
1.863531175
1.863541713
1.863541787
1.863654212
1.863663600
1.863695212
1.863703513
1.863780425
1.863834213
1.863862950
1.863917063
1.863951537
1.863975813
1.864004812
1.864110075
1.864149600
1.864217225
1.864312775
1.864339337
1.864345800
1.864363075
1.864398000
1.864459162
1.864459287
1.864472975
1.864556638
1.864664375
1.864766150
1.864770675
1.864799937
1.864833713
1.864880862
1.864894588
1.864901000
1.864944575
1.864953175
1.864959712
1.865019450
1.865035337
1.865079313
1.865082950
1.865194988
1.865300362
1.865386162
1.865427125
1.865527013
1.865539325
1.865564700
1.865641250
1.865651975
1.865660637
1.865681575
1.865744838
1.865816800
1.865819188
1.865849225
1.865882562
1.865907187
1.865924612
1.865931087
1.865983425
1.865986675
1.866034825
1.866046338
1.866101750
1.866186987
1.866222162
1.866344200
1.866359787
1.866409662
1.866501450
1.866510800
1.866510900
1.866542400
1.866548888
1.866575088
1.866583563
1.866609563
1.866620375
1.866695775
1.866718775
1.866777137
1.866836013
1.866907963
1.866916388
1.866921500
1.867167750
1.867249225
1.867345025
1.867375950
1.867440650
1.867459300
1.867478425
1.867490650
1.867503250
1.867553763
1.867598525
1.867720825
1.867769162
1.867871137
1.867893712
1.867932025
1.868139000
1.868157075
1.868210950
1.868235325
1.868262775
1.868265738
1.868285525
1.868302575
1.868387887
1.868415250
1.868421600
1.868495288
1.868495438
1.868599175
1.868610913
1.868617200
1.868634588
1.868660562
1.868681725
1.868682625
1.868718375
1.868730237
1.868731975
1.868813125
1.868851700
1.868957313
1.869042525
1.869088387
1.869200512
1.869209750
1.869221175
1.869227200
1.869254325
1.869260937
1.869402750
1.869452900
1.869522937
1.869542663
1.869556587
1.869601712
1.869675275
1.869675375
1.869706038
1.869726538
1.869726800
1.869728288
1.869750662
1.869750763
1.869750988
1.869807900
1.869821575
1.869883225
1.869904513
1.869910275
1.869971887
1.869990712
1.869990800
1.870019675
1.870025138
1.870046600
1.870100475
1.870114688
1.870149925
1.870277512
1.870311038
1.870404050
1.870416813
1.870464075
1.870468650
1.870502600
1.870503288
1.870505200
1.870509087
1.870527337
1.870629300
1.870664100
1.870674863
1.870674950
1.870725962
1.870856188
1.870912575
1.870951875
1.870991462
1.870998175
1.871107825
1.871221675
1.871241625
1.871263300
1.871301338
1.871322813
1.871329637
1.871332987
1.871335613
1.871340087
1.871353725
1.871357625
1.871403600
1.871414987
1.871467300
1.871485375
1.871530863
1.871567138
1.871576625
1.871587287
1.871607213
1.871679738
1.871691650
1.871714025
1.871728462
1.871728550
1.871765650
1.871769975
1.871864700
1.871920588
1.871956625
1.872156425
1.872197163
1.872202500
1.872210938
1.872241237
1.872279875
1.872314975
1.872330375
1.872338738
1.872391612
1.872401575
1.872515263
1.872526013
1.872597537
1.872672050
1.872704150
1.872725837
1.872836200
1.872836725
1.872848225
1.872863163
1.872868375
1.872873250
1.872875775
1.872939175
1.872963662
1.873195163
1.873281313
1.873371275
1.873381475
1.873398525
1.873409700
1.873459138
1.873461525
1.873468500
1.873485213
1.873523263
1.873526688
1.873534325
1.873560862
1.873617300
1.873617387
1.873618863
1.873661187
1.873661275
1.873662338
1.873685513
1.873753363
1.873804350
1.873810337
1.873840238
1.873935150
1.873940975
1.873944300
1.873972250
1.874038950
1.874039538
1.874053950
1.874107175
1.874115288
1.874147063
1.874180963
1.874192438
1.874202075
1.874229112
1.874265012
1.874281263
1.874301800
1.874315475
1.874353225
1.874371750
1.874376162
1.874509850
1.874638662
1.874820638
1.874877362
1.874891913
1.874907000
1.874929800
1.874945125
1.874979875
1.874982488
1.874986325
1.875056462
1.875123687
1.875136775
1.875156337
1.875164700
1.875168075
1.875178650
1.875185725
1.875194363
1.875195137
1.875226300
1.875244713
1.875249013
1.875263687
1.875299462
1.875365138
1.875454687
1.875490287
1.875495437
1.875504925
1.875532187
1.875533537
1.875541563
1.875544663
1.875545300
1.875578463
1.875619088
1.875671113
1.875730075
1.875745550
1.875827025
1.875877863
1.875895162
1.875952738
1.875981875
1.875996863
1.876033925
1.876140263
1.876186387
1.876207788
1.876253275
1.876270675
1.876324813
1.876340350
1.876351513
1.876398425
1.876403975
1.876469925
1.876585025
1.876585625
1.876609463
1.876621475
1.876664550
1.876669825
1.876673225
1.876682688
1.876740763
1.876831788
1.876929225
1.876951200
1.876961750
1.877013712
1.877016887
1.877031050
1.877117563
1.877158237
1.877211337
1.877214300
1.877240162
1.877286250
1.877344813
1.877374287
1.877400825
1.877448562
1.877552700
1.877568588
1.877597762
1.877628738
1.877647950
1.877660100
1.877660488
1.877687275
1.877689350
1.877751450
1.877792925
1.877805187
1.877827950
1.877853662
1.877868025
1.877875213
1.877916388
1.877955150
1.877973937
1.878036337
1.878036425
1.878052237
1.878062362
1.878075762
1.878103763
1.878103850
1.878133625
1.878191275
1.878191687
1.878220550
1.878222050
1.878233012
1.878259512
1.878279337
1.878301187
1.878307700
1.878405625
1.878458287
1.878466675
1.878474050
1.878534938
1.878554838
1.878632325
1.878657200
1.878661825
1.878676875
1.878704287
1.878719662
1.878773800
1.878785625
1.878789838
1.878808262
1.878870825
1.878941063
1.878955225
1.878961312
1.878970975
1.879030725
1.879065475
1.879075150
1.879088513
1.879118700
1.879129913
1.879175750
1.879184138
1.879206037
1.879235950
1.879286000
1.879320188
1.879348662
1.879379212
1.879383175
1.879394700
1.879455350
1.879459662
1.879538563
1.879578538
1.879614738
1.879637838
1.879710938
1.879730100
1.879745600
1.879747000
1.879874600
1.879884787
1.879975463
1.879994075
1.880013700
1.880034037
1.880069213
1.880115700
1.880157300
1.880166125
1.880369687
1.880399225
1.880413088
1.880420025
1.880437238
1.880480475
1.880495500
1.880496187
1.880638962
1.880662862
1.880687487
1.880752800
1.880804187
1.880882300
1.880902475
1.880997988
1.881030425
1.881043600
1.881046538
1.881093963
1.881134325
1.881214900
1.881241163
1.881248262
1.881266950
1.881303500
1.881318750
1.881395488
1.881455925
1.881462850
1.881488562
1.881560088
1.881599988
1.881600075
1.881620625
1.881644963
1.881695588
1.881716200
1.881727775
1.881748063
1.881852963
1.881856075
1.881856163
1.881872175
1.881927550
1.881969175
1.881993900
1.882018012
1.882018088
1.882116238
1.882159100
1.882209025
1.882218063
1.882228825
1.882309038
1.882321462
1.882321612
1.882342150
1.882356388
1.882356500
1.882380538
1.882393713
1.882410250
1.882469963
1.882528925
1.882569000
1.882581425
1.882613988
1.882727363
1.882739325
1.882776138
1.882776313
1.882776463
1.882803388
1.882873463
1.882874313
1.882907100
1.882914138
1.882920163
1.882937013
1.882979587
1.883069900
1.883071963
1.883162087
1.883214013
1.883238037
1.883309563
1.883369763
1.883406850
1.883486063
1.883619600
1.883632662
1.883636588
1.883670850
1.883689450
1.883696387
1.883712913
1.883722188
1.883761400
1.883775262
1.883818938
1.883838125
1.883850988
1.883873275
1.883921013
1.883936562
1.883953275
1.883970287
1.884055300
1.884059563
1.884102788
1.884116512
1.884162950
1.884163962
1.884179625
1.884231925
1.884380912
1.884381062
1.884385525
1.884417450
1.884430850
1.884455288
1.884486225
1.884550938
1.884577938
1.884613787
1.884613888
1.884615775
1.884701613
1.884789588
1.884800000
1.884800075
1.884800175
1.884820825
1.884827162
1.884884812
1.884973425
1.885016812
1.885023513
1.885070400
1.885114437
1.885193950
1.885275100
1.885368250
1.885371263
1.885377525
1.885420500
1.885429162
1.885503375
1.885537775
1.885587800
1.885612637
1.885641612
1.885644700
1.885709813
1.885789187
1.885802837
1.885835713
1.885851900
1.885883500
1.885895775
1.885934025
1.885971113
1.885982988
1.886044738
1.886105050
1.886219025
1.886281325
1.886287387
1.886316250
1.886324312
1.886394537
1.886442825
1.886481025
1.886532075
1.886559438
1.886580600
1.886594287
1.886596425
1.886598037
1.886637462
1.886695012
1.886727188
1.886762487
1.886766350
1.886840813
1.886848162
1.886862825
1.886872287
1.886891413
1.886913850
1.886915563
1.886929325
1.886931875
1.886945050
1.887025475
1.887033412
1.887038613
1.887080637
1.887106463
1.887123950
1.887167875
1.887216037
1.887220263
1.887240538
1.887289838
1.887294012
1.887297225
1.887308337
1.887314463
1.887333713
1.887354187
1.887382437
1.887382525
1.887414425
1.887482675
1.887526525
1.887584638
1.887608275
1.887696637
1.887773725
1.887836113
1.887944250
1.888074250
1.888189912
1.888234725
1.888244288
1.888251700
1.888306188
1.888411350
1.888448738
1.888487475
1.888668275
1.888678862
1.888714100
1.888728700
1.888737300
1.888959913
1.888974612
1.888975250
1.889048475
1.889048575
1.889073825
1.889094600
1.889095112
1.889139900
1.889218675
1.889242450
1.889292625
1.889392713
1.889440938
1.889465762
1.889528862
1.889537475
1.889578475
1.889578688
1.889657400
1.889705400
1.889769825
1.889827625
1.889870037
1.889926187
1.889926275
1.889967512
1.889984925
1.890053887
1.890087962
1.890109375
1.890157775
1.890233113
1.890239538
1.890245912
1.890297175
1.890324212
1.890399325
1.890405362
1.890428213
1.890473875
1.890498450
1.890506038
1.890519763
1.890527738
1.890548462
1.890580350
1.890624575
1.890696413
1.890722962
1.890773113
1.890783200
1.890821287
1.890822500
1.890846288
1.890878412
1.890909488
1.890910838
1.890926200
1.890931587
1.890936275
1.891086300
1.891104062
1.891113562
1.891201937
1.891203575
1.891232662
1.891248775
1.891261525
1.891303262
1.891314800
1.891358162
1.891358250
1.891392662
1.891404212
1.891470662
1.891536925
1.891558663
1.891569650
1.891598762
1.891658975
1.891694388
1.891694763
1.891697975
1.891731363
1.891806975
1.891855887
1.891860387
1.891894463
1.891894575
1.891920025
1.892017787
1.892098562
1.892175762
1.892275088
1.892278275
1.892336025
1.892363838
1.892496525
1.892501300
1.892510512
1.892510600
1.892562275
1.892574975
1.892667050
1.892690500
1.892768388
1.892806788
1.892826888
1.892833562
1.892837212
1.892853037
1.892896188
1.892944863
1.892978887
1.892990212
1.893029937
1.893040288
1.893045762
1.893079788
1.893220687
1.893239238
1.893287662
1.893333300
1.893491950
1.893499663
1.893537000
1.893600888
1.893650462
1.893656250
1.893761662
1.893770063
1.893779300
1.893779563
1.893874175
1.893892013
1.893969925
1.894021887
1.894106312
1.894113650
1.894182787
1.894212112
1.894237750
1.894254663
1.894255050
1.894359375
1.894387800
1.894387937
1.894442762
1.894484425
1.894485250
1.894560950
1.894617850
1.894644225
1.894694638
1.894756513
1.894768988
1.894878050
1.894899075
1.894957600
1.894975387
1.894999525
1.895094400
1.895111262
1.895224737
1.895240688
1.895263725
1.895279963
1.895305375
1.895402562
1.895483363
1.895523450
1.895594000
1.895653613
1.895703900
1.895722362
1.895734150
1.895783200
1.895854762
1.895861425
1.895896900
1.895976525
1.895999225
1.896004300
1.896026838
1.896081537
1.896100475
1.896264625
1.896298700
1.896337550
1.896375950
1.896496250
1.896577200
1.896653813
1.896701150
1.896767813
1.896768775
1.896784425
1.896793987
1.896813687
1.896814938
1.896827625
1.896839475
1.896872975
1.896932900
1.896941450
1.896998788
1.897011962
1.897022100
1.897059600
1.897074950
1.897076187
1.897082512
1.897118062
1.897201263
1.897213887
1.897228050
1.897235125
1.897284250
1.897289350
1.897326550
1.897327825
1.897346625
1.897368725
1.897388475
1.897417975
1.897476662
1.897552888
1.897600875
1.897684313
1.897705575
1.897720312
1.897725550
1.897765488
1.897776387
1.897784325
1.897814275
1.897874125
1.897948800
1.897952625
1.897968963
1.897973188
1.898019525
1.898067863
1.898134887
1.898138287
1.898156300
1.898231675
1.898251375
1.898284537
1.898326063
1.898340762
1.898350512
1.898350775
1.898364938
1.898438300
1.898453975
1.898474087
1.898475338
1.898483225
1.898521925
1.898526975
1.898528987
1.898544425
1.898567600
1.898592425
1.898617400
1.898631212
1.898672225
1.898677425
1.898763300
1.898763487
1.898799488
1.898805312
1.898813413
1.898817300
1.898873988
1.898881787
1.898906250
1.898918137
1.898945850
1.898985400
1.898990975
1.898992900
1.899043613
1.899107937
1.899165063
1.899188013
1.899233538
1.899255200
1.899288075
1.899380888
1.899391925
1.899416112
1.899434537
1.899473575
1.899557200
1.899587788
1.899587925
1.899645325
1.899667900
1.899709488
1.899764938
1.899765025
1.899825000
1.899837812
1.899967463
1.900033375
1.900108450
1.900124875
1.900136350
1.900149650
1.900151062
1.900170837
1.900179237
1.900199337
1.900200663
1.900263188
1.900263800
1.900292387
1.900375362
1.900441213
1.900520812
1.900607687
1.900632050
1.900672488
1.900694325
1.900788625
1.900794513
1.900817863
1.900824875
1.900840675
1.900875338
1.900878650
1.900891450
1.900894000
1.900936775
1.901025600
1.901120775
1.901168313
1.901216587
1.901236700
1.901242862
1.901255863
1.901258462
1.901299550
1.901375513
1.901400063
1.901411775
1.901417500
1.901506400
1.901524262
1.901572613
1.901579163
1.901603112
1.901618063
1.901630587
1.901654287
1.901657625
1.901718600
1.901764637
1.901803350
1.901968175
1.902000700
1.902006050
1.902018975
1.902030725
1.902059750
1.902060712
1.902083625
1.902146163
1.902193250
1.902205675
1.902215912
1.902233825
1.902261112
1.902296238
1.902297338
1.902345313
1.902354687
1.902407825
1.902443263
1.902454825
1.902456575
1.902456662
1.902458938
1.902470663
1.902493025
1.902499262
1.902510062
1.902535525
1.902567713
1.902623100
1.902679038
1.902679112
1.902705263
1.902725575
1.902732750
1.902751188
1.902768150
1.902816338
1.902890362
1.902938100
1.902959387
1.903048988
1.903065938
1.903079450
1.903134750
1.903140188
1.903199513
1.903219325
1.903246412
1.903299700
1.903313975
1.903363738
1.903363900
1.903381575
1.903394725
1.903411200
1.903446512
1.903452100
1.903463588
1.903476525
1.903484025
1.903500325
1.903563250
1.903582000
1.903630700
1.903643512
1.903653538
1.903668550
1.903682950
1.903697213
1.903751788
1.903757388
1.903784313
1.903963675
1.903970700
1.903977225
1.903980637
1.903997137
1.904034925
1.904065137
1.904155188
1.904185575
1.904215200
1.904218900
1.904341125
1.904344625
1.904411562
1.904426337
1.904431887
1.904535862
1.904593050
1.904659875
1.904750238
1.904773075
1.904782238
1.904784337
1.904789288
1.904816375
1.904821988
1.904823600
1.904898912
1.904911625
1.905035962
1.905053500
1.905078850
1.905122900
1.905140513
1.905177675
1.905209238
1.905217488
1.905220563
1.905280825
1.905296387
1.905395512
1.905419650
1.905420163
1.905425713
1.905459450
1.905494038
1.905514975
1.905580225
1.905586763
1.905656412
1.905663775
1.905668963
1.905781662
1.905799288
1.905806625
1.905839137
1.905839363
1.905845513
1.905967900
1.905982725
1.905986563
1.906020812
1.906020900
1.906103325
1.906143762
1.906153737
1.906178675
1.906210912
1.906215125
1.906235225
1.906259450
1.906261825
1.906266525
1.906269213
1.906275300
1.906281137
1.906400188
1.906460050
1.906489687
1.906506950
1.906548600
1.906624362
1.906761775
1.906788750
1.906811950
1.906846962
1.906988013
1.907027662
1.907224425
1.907271800
1.907271888
1.907293037
1.907307775
1.907505675
1.907567012
1.907615913
1.907699387
1.907762575
1.907870938
1.907885925
1.907939688
1.908037000
1.908047062
1.908054013
1.908135525
1.908139063
1.908149813
1.908161187
1.908234475
1.908316762
1.908364300
1.908371675
1.908404475
1.908426400
1.908462325
1.908544113
1.908548750
1.908570900
1.908580650
1.908619062
1.908668800
1.908689600
1.908691300
1.908692050
1.908726813
1.908747138
1.908769212
1.908799375
1.908844200
1.908851975
1.908870787
1.908884763
1.908894137
1.909010050
1.909056087
1.909077125
1.909079550
1.909092838
1.909202950
1.909280438
1.909302387
1.909319938
1.909376262
1.909489238
1.909489700
1.909510637
1.909514275
1.909548613
1.909604162
1.909658200
1.909674225
1.909675988
1.909702950
1.909715763
1.909716300
1.909722638
1.909724288
1.909779163
1.909808125
1.909881700
1.909882250
1.909918012
1.909925275
1.909926213
1.909974237
1.909983125
1.909984287
1.910068175
1.910073338
1.910173013
1.910182363
1.910236450
1.910309562
1.910353187
1.910424075
1.910480600
1.910540313
1.910547087
1.910688950
1.910719087
1.910832975
1.910839912
1.910843787
1.910975687
1.910982687
1.910982825
1.910993888
1.911037250
1.911047788
1.911080113
1.911090850
1.911115325
1.911141925
1.911252762
1.911266325
1.911296150
1.911345988
1.911352713
1.911355100
1.911404525
1.911408162
1.911425837
1.911475387
1.911495388
1.911498088
1.911523062
1.911562538
1.911594988
1.911607613
1.911723913
1.911784762
1.911800875
1.911886975
1.911892875
1.911913300
1.911963263
1.911963387
1.912015775
1.912113187
1.912165088
1.912212763
1.912260150
1.912270100
1.912277962
1.912431475
1.912444150
1.912567400
1.912600188
1.912650225
1.912659150
1.912715812
1.912801638
1.912821088
1.912882150
1.912891212
1.912917238
1.912938825
1.913015713
1.913074475
1.913130763
1.913165550
1.913225150
1.913261675
1.913360150
1.913367162
1.913394887
1.913400300
1.913441475
1.913442675
1.913476775
1.913561600
1.913596350
1.913623075
1.913638550
1.913638950
1.913693525
1.913695450
1.913700375
1.913701263
1.913754825
1.913789075
1.913847225
1.913848000
1.913851912
1.913860875
1.913867238
1.913910187
1.913920275
1.913937175
1.913963300
1.914146450
1.914154025
1.914154912
1.914163237
1.914266575
1.914348575
1.914368913
1.914438800
1.914442575
1.914465888
1.914468237
1.914491025
1.914513663
1.914544463
1.914554712
1.914567100
1.914583963
1.914600350
1.914709587
1.914750238
1.914782037
1.914792237
1.914796163
1.914818888
1.914941187
1.914949500
1.915110950
1.915124937
1.915130625
1.915131650
1.915227600
1.915259525
1.915298075
1.915301925
1.915339663
1.915419450
1.915447450
1.915538187
1.915538837
1.915585050
1.915598600
1.915641275
1.915653988
1.915707675
1.915851587
1.915864788
1.915865000
1.915865137
1.915871312
1.915871612
1.915873675
1.915875112
1.915908812
1.915942838
1.915952025
1.915976413
1.915981450
1.915981600
1.915984450
1.916177775
1.916220600
1.916254862
1.916258450
1.916273212
1.916291050
1.916421537
1.916493750
1.916542625
1.916599525
1.916608637
1.916638475
1.916643663
1.916670263
1.916673513
1.916684838
1.916700113
1.916704963
1.916740188
1.916788575
1.916864725
1.916969950
1.917013288
1.917039762
1.917058375
1.917058450
1.917103125
1.917103363
1.917130575
1.917157288
1.917162812
1.917193825
1.917207537
1.917240663
1.917306325
1.917344687
1.917380363
1.917511625
1.917555800
1.917640175
1.917664962
1.917683575
1.917708112
1.917717350
1.917737763
1.917790387
1.917851812
1.917868375
1.917876112
1.917885450
1.917912575
1.917916762
1.917917637
1.918030437
1.918032650
1.918050425
1.918096050
1.918110187
1.918120387
1.918180313
1.918215162
1.918235062
1.918298350
1.918372500
1.918473837
1.918544025
1.918559000
1.918616100
1.918661600
1.918698262
1.918860863
1.918880350
1.918908200
1.918920063
1.918987425
1.919022838
1.919042075
1.919044500
1.919103100
1.919140312
1.919149512
1.919219650
1.919232975
1.919248162
1.919257525
1.919408112
1.919489125
1.919509813
1.919534438
1.919534600
1.919556825
1.919603163
1.919723825
1.919808437
1.919865788
1.919921800
1.919921887
1.920037637
1.920096975
1.920120363
1.920126425
1.920173175
1.920203488
1.920219275
1.920239613
1.920248163
1.920249300
1.920270212
1.920292963
1.920335437
1.920414012
1.920616163
1.920666437
1.920747075
1.920749600
1.920821963
1.920839088
1.920858200
1.920922388
1.920928600
1.920931625
1.920973700
1.920997225
1.920999912
1.921064813
1.921065737
1.921076100
1.921088225
1.921106837
1.921150388
1.921195363
1.921195450
1.921213387
1.921213487
1.921213575
1.921235412
1.921276838
1.921322863
1.921365812
1.921413312
1.921429162
1.921461413
1.921475363
1.921545050
1.921558425
1.921591975
1.921594938
1.921608187
1.921634612
1.921692138
1.921698425
1.921704875
1.921715537
1.921766113
1.921766200
1.921786363
1.921863325
1.921864363
1.921865475
1.921880375
1.921910613
1.921967125
1.922008650
1.922048000
1.922054625
1.922059488
1.922111862
1.922133287
1.922188237
1.922234262
1.922234350
1.922250450
1.922257638
1.922404688
1.922515662
1.922542650
1.922613687
1.922616287
1.922627675
1.922648275
1.922678400
1.922705725
1.922723713
1.922725725
1.922741475
1.922887400
1.923102937
1.923103075
1.923108962
1.923260362
1.923264750
1.923272762
1.923317625
1.923463137
1.923494288
1.923543213
1.923544125
1.923554412
1.923564600
1.923583787
1.923673213
1.923715225
1.923727238
1.923762962
1.923791187
1.923846675
1.923912800
1.923965825
1.923971375
1.924004050
1.924030050
1.924047725
1.924054187
1.924090838
1.924136550
1.924155225
1.924174537
1.924177400
1.924226425
1.924245900
1.924279775
1.924279862
1.924291550
1.924291638
1.924304388
1.924324425
1.924335212
1.924365712
1.924427963
1.924479325
1.924509712
1.924526912
1.924528438
1.924585388
1.924648212
1.924696225
1.924696800
1.924716350
1.924846763
1.924883563
1.924901063
1.924909275
1.924934662
1.924994475
1.925027875
1.925049200
1.925067963
1.925087975
1.925113225
1.925119363
1.925153687
1.925227175
1.925245875
1.925284125
1.925294312
1.925296750
1.925298063
1.925320112
1.925361913
1.925430962
1.925482537
1.925486150
1.925538037
1.925588787
1.925630938
1.925657600
1.925662238
1.925670925
1.925674375
1.925726575
1.925764188
1.925801800
1.925805600
1.925857750
1.925927025
1.925938212
1.925996875
1.926010838
1.926027975
1.926081112
1.926105512
1.926112925
1.926118050
1.926158663
1.926247200
1.926250925
1.926271825
1.926310000
1.926319787
1.926325800
1.926329112
1.926342288
1.926383050
1.926447637
1.926462925
1.926486037
1.926498962
1.926506387
1.926521775
1.926538612
1.926550912
1.926578563
1.926678150
1.926682613
1.926697775
1.926698838
1.926708438
1.926720138
1.926805800
1.926812962
1.926890450
1.926949613
1.926969950
1.927051275
1.927080200
1.927156750
1.927156850
1.927172163
1.927172575
1.927187700
1.927288425
1.927312537
1.927313688
1.927315800
1.927333025
1.927353488
1.927359375
1.927364125
1.927381750
1.927384238
1.927393025
1.927444125
1.927505750
1.927505975
1.927548487
1.927565938
1.927577988
1.927601312
1.927606888
1.927617638
1.927623200
1.927688800
1.927725900
1.927775475
1.927815275
1.927827500
1.927829637
1.927916662
1.927984837
1.928130700
1.928136050
1.928239688
1.928335912
1.928368025
1.928385637
1.928394512
1.928394737
1.928482725
1.928489362
1.928514650
1.928524238
1.928559200
1.928559850
1.928570862
1.928571900
1.928620613
1.928625887
1.928649450
1.928661375
1.928682087
1.928716125
1.928754988
1.928773588
1.928781050
1.928859163
1.928893650
1.928952538
1.928967712
1.928975787
1.929098613
1.929130325
1.929252100
1.929289487
1.929301137
1.929307988
1.929326250
1.929332988
1.929368587
1.929406963
1.929458312
1.929463975
1.929489737
1.929543000
1.929638875
1.929651675
1.929673863
1.929774163
1.929819125
1.929886288
1.929899887
1.929907400
1.929920800
1.929951375
1.929987350
1.930053838
1.930124175
1.930133000
1.930167987
1.930212862
1.930233025
1.930279125
1.930349338
1.930379962
1.930404788
1.930412112
1.930467987
1.930478850
1.930560900
1.930583163
1.930649637
1.930708675
1.930837112
1.930950950
1.931040588
1.931041262
1.931061488
1.931145238
1.931149950
1.931169200
1.931202225
1.931280100
1.931294475
1.931412313
1.931462325
1.931486350
1.931553425
1.931553687
1.931664050
1.931760163
1.931771137
1.931781938
1.932009250
1.932124212
1.932127013
1.932190787
1.932198612
1.932198700
1.932219425
1.932325675
1.932401925
1.932409150
1.932411712
1.932453025
1.932468925
1.932488262
1.932593262
1.932593350
1.932631075
1.932761750
1.932765663
1.932781450
1.932848088
1.932861350
1.932872575
1.932973900
1.933020587
1.933059050
1.933065850
1.933121150
1.933133975
1.933141512
1.933154250
1.933165375
1.933176337
1.933186775
1.933210950
1.933237612
1.933244625
1.933244713
1.933294450
1.933294550
1.933332725
1.933360100
1.933366112
1.933388638
1.933407525
1.933522400
1.933555263
1.933566150
1.933584150
1.933596675
1.933620713
1.933620888
1.933624712
1.933634900
1.933653413
1.933714675
1.933766500
1.933856750
1.933870337
1.933947950
1.933960313
1.933991513
1.934058325
1.934065587
1.934160375
1.934170050
1.934184875
1.934189963
1.934198750
1.934261187
1.934300062
1.934312463
1.934316788
1.934329600
1.934411687
1.934428800
1.934527375
1.934686200
1.934698425
1.934730775
1.934731200
1.934753950
1.934770750
1.934774275
1.934777737
1.934790487
1.934803925
1.934871625
1.934981625
1.935032838
1.935100925
1.935166900
1.935246150
1.935273038
1.935352987
1.935366713
1.935394100
1.935399113
1.935409575
1.935577400
1.935630050
1.935632388
1.935674837
1.935776475
1.935779250
1.935805925
1.935884737
1.935927762
1.935930837
1.935936475
1.935976125
1.935984938
1.935986650
1.935996237
1.936008175
1.936029162
1.936032850
1.936042250
1.936064725
1.936080875
1.936128888
1.936128975
1.936133125
1.936142100
1.936148187
1.936232013
1.936261400
1.936271413
1.936287462
1.936362188
1.936369175
1.936397738
1.936427050
1.936547225
1.936547312
1.936561463
1.936654325
1.936717500
1.936721575
1.936752312
1.936760275
1.936815475
1.936822838
1.936872813
1.936899450
1.936922300
1.936922900
1.936922988
1.936957425
1.936961275
1.937062625
1.937080062
1.937115488
1.937168250
1.937171225
1.937174713
1.937203475
1.937237375
1.937262800
1.937314012
1.937324475
1.937403412
1.937445500
1.937464838
1.937485475
1.937523062
1.937531950
1.937554475
1.937565688
1.937672850
1.937690762
1.937697112
1.937761937
1.937784850
1.937847237
1.937881388
1.937929138
1.937937350
1.937938238
1.937950225
1.937954163
1.937955050
1.937985213
1.937991613
1.938041575
1.938104263
1.938128413
1.938208975
1.938211675
1.938220663
1.938255087
1.938339288
1.938340037
1.938348000
1.938390288
1.938403525
1.938436725
1.938544975
1.938618662
1.938620925
1.938636588
1.938664725
1.938718687
1.938741100
1.938785138
1.938827387
1.938827663
1.938833862
1.938847600
1.938853112
1.938875650
1.938890587
1.938899000
1.938921900
1.938937188
1.938984412
1.939085125
1.939145437
1.939174125
1.939190725
1.939252763
1.939405325
1.939415488
1.939500938
1.939516913
1.939568412
1.939578950
1.939700313
1.939702188
1.939721012
1.939796862
1.939812475
1.939824887
1.939909687
1.939915500
1.939966475
1.940017975
1.940048262
1.940123700
1.940162737
1.940164938
1.940175200
1.940185000
1.940186475
1.940317375
1.940332600
1.940341513
1.940352687
1.940362625
1.940481037
1.940495525
1.940538325
1.940548963
1.940570663
1.940577250
1.940625325
1.940633412
1.940651888
1.940709075
1.940761750
1.940803062
1.940828075
1.940852712
1.940885163
1.940901875
1.940906237
1.940922650
1.940957688
1.940971788
1.941003450
1.941027438
1.941027600
1.941088525
1.941124687
1.941136613
1.941227850
1.941230038
1.941236412
1.941236737
1.941250300
1.941261612
1.941277625
1.941277713
1.941277813
1.941297862
1.941321200
1.941422112
1.941423062
1.941429600
1.941467038
1.941471837
1.941503638
1.941503962
1.941517250
1.941629325
1.941645913
1.941646463
1.941693375
1.941772738
1.941772825
1.941789788
1.941791087
1.941823013
1.941909575
1.941925600
1.941930200
1.941934350
1.942051638
1.942051725
1.942108512
1.942139800
1.942159463
1.942242475
1.942294863
1.942361987
1.942365312
1.942386975
1.942391788
1.942410613
1.942442087
1.942445450
1.942499238
1.942544400
1.942573400
1.942591550
1.942676637
1.942766575
1.942780737
1.942794488
1.942802425
1.942805062
1.942826112
1.942877987
1.942915337
1.942954237
1.942982288
1.943029837
1.943076775
1.943096463
1.943172563
1.943233388
1.943244887
1.943299025
1.943371812
1.943375225
1.943387800
1.943445062
1.943445925
1.943447587
1.943450563
1.943458462
1.943460075
1.943463788
1.943469675
1.943495875
1.943510150
1.943512862
1.943523137
1.943553663
1.943623150
1.943657512
1.943671125
1.943671850
1.943672750
1.943679900
1.943704362
1.943715350
1.943715963
1.943716050
1.943723862
1.943725750
1.943756025
1.943756787
1.943761838
1.943778200
1.943798100
1.943805150
1.943825800
1.943855175
1.943874475
1.943883913
1.943916187
1.943932288
1.943939450
1.943944100
1.944033338
1.944033413
1.944040887
1.944075250
1.944121225
1.944135013
1.944142513
1.944156162
1.944158288
1.944214413
1.944214837
1.944308813
1.944310075
1.944312438
1.944354437
1.944362212
1.944393562
1.944410412
1.944421388
1.944472662
1.944477063
1.944482600
1.944500287
1.944509275
1.944517175
1.944533213
1.944533325
1.944536263
1.944576663
1.944576963
1.944604400
1.944630188
1.944634100
1.944645550
1.944653200
1.944733288
1.944739587
1.944742350
1.944742825
1.944757175
1.944775175
1.944781150
1.944786588
1.944816150
1.944828112
1.944846338
1.944863475
1.944888863
1.944894837
1.944898100
1.944910112
1.944916637
1.944934800
1.945011087
1.945013963
1.945016325
1.945025175
1.945025712
1.945026050
1.945032800
1.945034687
1.945036037
1.945044100
1.945053338
1.945070562
1.945070913
1.945072975
1.945079213
1.945081562
1.945100363
1.945101063
1.945108900
1.945123175
1.945139963
1.945154100
1.945188225
1.945203800
1.945241200
1.945247888
1.945279638
1.945304112
1.945318038
1.945326188
1.945329038
1.945341987
1.945343038
1.945354087
1.945355025
1.945359288
1.945372013
1.945373450
1.945375787
1.945383687
1.945403637
1.945407638
1.945407738
1.945411087
1.945412900
1.945414563
1.945424575
1.945446262
1.945492275
1.945504888
1.945510350
1.945517425
1.945528888
1.945540337
1.945551125
1.945558125
1.945581613
1.945585375
1.945585462
1.945593713
1.945614437
1.945630187
1.945646250
1.945656725
1.945673938
1.945675100
1.945676512
1.945683312
1.945684388
1.945704287
1.945707400
1.945723750
1.945724412
1.945746037
1.945761050
1.945797825
1.945819975
1.945820988
1.945834525
1.945834875
1.945836137
1.945883700
1.945888475
1.945890862
1.945898925
1.945907700
1.945930225
1.945933875
1.945950787
1.945951625
1.945954912
1.945957450
1.945959750
1.945975438
1.945981225
1.945982700
1.945995912
1.946005350
1.946009825
1.946009950
1.946024213
1.946035550
1.946035725
1.946053425
1.946062313
1.946072100
1.946072412
1.946077800
1.946081675
1.946093813
1.946101025
1.946110763
1.946132912
1.946193575
1.946222350
1.946223925
1.946228125
1.946244500
1.946266062
1.946309113
1.946309763
1.946314925
1.946316737
1.946342063
1.946352075
1.946402950
1.946404838
1.946411325
1.946459000
1.946467437
1.946502500
1.946502825
1.946528262
1.946540850
1.946543675
1.946552150
1.946552350
1.946559713
1.946569450
1.946570125
1.946593087
1.946595325
1.946613362
1.946615375
1.946630350
1.946630438
1.946649700
1.946653088
1.946663188
1.946686800
1.946689750
1.946693438
1.946714613
1.946722688
1.946724200
1.946731613
1.946734238
1.946743638
1.946745212
1.946755400
1.946766838
1.946770425
1.946781188
1.946789563
1.946798550
1.946823313
1.946825288
1.946853262
1.946853512
1.946858812
1.946879513
1.946900550
1.946935712
1.946965937
1.947000925
1.947001087
1.947008637
1.947031112
1.947083588
1.947103012
1.947103475
1.947106412
1.947113963
1.947115800
1.947124700
1.947155300
1.947156875
1.947158400
1.947168150
1.947186237
1.947209550
1.947209625
1.947209950
1.947230075
1.947239238
1.947254350
1.947264163
1.947264750
1.947291800
1.947306713
1.947311700
1.947314288
1.947318813
1.947329838
1.947336662
1.947337263
1.947346262
1.947386237
1.947405700
1.947405925
1.947410900
1.947449725
1.947449887
1.947489513
1.947565138
1.947573100
1.947606463
1.947617587
1.947620512
1.947628325
1.947654450
1.947655112
1.947656487
1.947681950
1.947682325
1.947682700
1.947690475
1.947764188
1.947782263
1.947789075
1.947812075
1.947814687
1.947828188
1.947829487
1.947848337
1.947852937
1.947853537
1.947885363
1.947901050
1.947918400
1.947931438
1.947932475
1.947954088
1.947960350
1.947963113
1.947978775
1.947988438
1.948017513
1.948019963
1.948070250
1.948119150
1.948131862
1.948136637
1.948159500
1.948161387
1.948185487
1.948199075
1.948207525
1.948210075
1.948214413
1.948229962
1.948259575
1.948261463
1.948266213
1.948289287
1.948298438
1.948300987
1.948310788
1.948318388
1.948318975
1.948352787
1.948360712
1.948362700
1.948371300
1.948403725
1.948436000
1.948462663
1.948463225
1.948473813
1.948503488
1.948509775
1.948510825
1.948510900
1.948511075
1.948516388
1.948518300
1.948539675
1.948576488
1.948589100
1.948608987
1.948638700
1.948650625
1.948682288
1.948686537
1.948691112
1.948710362
1.948730450
1.948733600
1.948775388
1.948803237
1.948875100
1.948894762
1.948916150
1.948920275
1.948926587
1.948943787
1.948962975
1.948968150
1.949016663
1.949035000
1.949043925
1.949045088
1.949058638
1.949074362
1.949142587
1.949163837
1.949182225
1.949194663
1.949207025
1.949208213
1.949212000
1.949226238
1.949250963
1.949266800
1.949277950
1.949292312
1.949313487
1.949331388
1.949339463
1.949342325
1.949360837
1.949366350
1.949378500
1.949425213
1.949438637
1.949440450
1.949485250
1.949487987
1.949488513
1.949519737
1.949561575
1.949562025
1.949575162
1.949575363
1.949588438
1.949598137
1.949608950
1.949610900
1.949618550
1.949649775
1.949729712
1.949745700
1.949753612
1.949773912
1.949779925
1.949819737
1.949825062
1.949827587
1.949863362
1.949889163
1.949901150
1.949907038
1.949913825
1.949925200
1.949942012
1.949956825
1.949967863
1.949999213
1.950018850
1.950025675
1.950028375
1.950029625
1.950051512
1.950109850
1.950115637
1.950117775
1.950130437
1.950144488
1.950167750
1.950170887
1.950174350
1.950180700
1.950218225
1.950221238
1.950238287
1.950247475
1.950255487
1.950255575
1.950260975
1.950284225
1.950297375
1.950297700
1.950302350
1.950303612
1.950305613
1.950314113
1.950317150
1.950320575
1.950336500
1.950342337
1.950389013
1.950389350
1.950394063
1.950397737
1.950409550
1.950420450
1.950432975
1.950435300
1.950451037
1.950454488
1.950465450
1.950465537
1.950466063
1.950486163
1.950499150
1.950504637
1.950507213
1.950507750
1.950520075
1.950529938
1.950570400
1.950581588
1.950598375
1.950610187
1.950616512
1.950628087
1.950662813
1.950663262
1.950671887
1.950698250
1.950698862
1.950702938
1.950743837
1.950749663
1.950774162
1.950792813
1.950801412
1.950845550
1.950883963
1.950892675
1.950915675
1.950922988
1.950940488
1.950945075
1.950945338
1.950976087
1.950976425
1.950984675
1.950985550
1.950987038
1.950991075
1.951006113
1.951025125
1.951045137
1.951051975
1.951068125
1.951085825
1.951092350
1.951099275
1.951099600
1.951101600
1.951109337
1.951112313
1.951130950
1.951158375
1.951165337
1.951166437
1.951184113
1.951197562
1.951197663
1.951207225
1.951207625
1.951215313
1.951227188
1.951231538
1.951237537
1.951237900
1.951251250
1.951255138
1.951260562
1.951260650
1.951268138
1.951270787
1.951274737
1.951333863
1.951357475
1.951357838
1.951357950
1.951358325
1.951363600
1.951369088
1.951381188
1.951418338
1.951426513
1.951427312
1.951431813
1.951452313
1.951480900
1.951483588
1.951493600
1.951496350
1.951515237
1.951523200
1.951529550
1.951534850
1.951540087
1.951548550
1.951548813
1.951554388
1.951581675
1.951585150
1.951587450
1.951599513
1.951609025
1.951610288
1.951629450
1.951636338
1.951642462
1.951655775
1.951662012
1.951672738
1.951678063
1.951681688
1.951697662
1.951702288
1.951714863
1.951724812
1.951725575
1.951744850
1.951754500
1.951761200
1.951779825
1.951784187
1.951789012
1.951789800
1.951795750
1.951800625
1.951814687
1.951820387
1.951843987
1.951860225
1.951862400
1.951862863
1.951865563
1.951867150
1.951880275
1.951897812
1.951905950
1.951906750
1.951907325
1.951956862
1.951969513
1.951978775
1.951981200
1.952013812
1.952014037
1.952014212
1.952066725
1.952068950
1.952075200
1.952077175
1.952082563
1.952086850
1.952095287
1.952111762
1.952129637
1.952139475
1.952141625
1.952147162
1.952150650
1.952153100
1.952153325
1.952156500
1.952156662
1.952160625
1.952175313
1.952192662
1.952206988
1.952222113
1.952222375
1.952225025
1.952225537
1.952241250
1.952251713
1.952265088
1.952269850
1.952273612
1.952312237
1.952313175
1.952318675
1.952319687
1.952322563
1.952323700
1.952350550
1.952350938
1.952352450
1.952355787
1.952357362
1.952361538
1.952369475
1.952379062
1.952392088
1.952396012
1.952400137
1.952401950
1.952405137
1.952411375
1.952422650
1.952422850
1.952432388
1.952435025
1.952440900
1.952454000
1.952454150
1.952458363
1.952482700
1.952502662
1.952509000
1.952518550
1.952526500
1.952532175
1.952533263
1.952537300
1.952537425
1.952539600
1.952557038
1.952561363
1.952561587
1.952577838
1.952578163
1.952581650
1.952588575
1.952596962
1.952604350
1.952611550
1.952617113
1.952642112
1.952645187
1.952665725
1.952669412
1.952669838
1.952682800
1.952685863
1.952686137
1.952687300
1.952714075
1.952718450
1.952746950
1.952747075
1.952749862
1.952768900
1.952772788
1.952792550
1.952795487
1.952796262
1.952801213
1.952810500
1.952810750
1.952811913
1.952814838
1.952816263
1.952828425
1.952841150
1.952848687
1.952851050
1.952851137
1.952858325
1.952862425
1.952870413
1.952880350
1.952882825
1.952890962
1.952897850
1.952899088
1.952905413
1.952906087
1.952911338
1.952924825
1.952926025
1.952933975
1.952962100
1.952965988
1.952978825
1.953001975
1.953007300
1.953021037
1.953021350
1.953032488
1.953036313
1.953044475
1.953050638
1.953054575
1.953059500
1.953060400
1.953066088
1.953072275
1.953073125
1.953074138
1.953081338
1.953112337
1.953128800
1.953129975
1.953143188
1.953143275
1.953145775
1.953148700
1.953153663
1.953157237
1.953166050
1.953188425
1.953192913
1.953203100
1.953203400
1.953208150
1.953234388
1.953234750
1.953235263
1.953257087
1.953298012
1.953299563
1.953299650
1.953317175
1.953320313
1.953321100
1.953325938
1.953326287
1.953328987
1.953338200
1.953344075
1.953344812
1.953345038
1.953349750
1.953353037
1.953354800
1.953355912
1.953361088
1.953385037
1.953391300
1.953403538
1.953407350
1.953416887
1.953417625
1.953421500
1.953450775
1.953473138
1.953491775
1.953491937
1.953532913
1.953538075
1.953549912
1.953555575
1.953559988
1.953560887
1.953560987
1.953561062
1.953566587
1.953570787
1.953571550
1.953572462
1.953572562
1.953572787
1.953585375
1.953585450
1.953594550
1.953599387
1.953605675
1.953635587
1.953636275
1.953640113
1.953645625
1.953651575
1.953657850
1.953662325
1.953664213
1.953707625
1.953721500
1.953801437
1.953848387
1.953853825
1.953856162
1.953866125
1.953879750
1.953899475
1.953908262
1.953910475
1.953912500
1.953923275
1.953934712
1.953943288
1.953960000
1.953967288
1.953979925
1.954005863
1.954006788
1.954008512
1.954009375
1.954010525
1.954019725
1.954020825
1.954021600
1.954024625
1.954027325
1.954043912
1.954058850
1.954059650
1.954077000
1.954077087
1.954077438
1.954077887
1.954109212
1.954167138
1.954167450
1.954178688
1.954181187
1.954183838
1.954198013
1.954208362
1.954209612
1.954210250
1.954212438
1.954212625
1.954217513
1.954220525
1.954230100
1.954243025
1.954243112
1.954248625
1.954279900
1.954281013
1.954291587
1.954303075
1.954304263
1.954325862
1.954326175
1.954326412
1.954347312
1.954354675
1.954370425
1.954373475
1.954382600
1.954394163
1.954398000
1.954403713
1.954410325
1.954414413
1.954430300
1.954442325
1.954445562
1.954452612
1.954480350
1.954483375
1.954487963
1.954497062
1.954497987
1.954500850
1.954534388
1.954540250
1.954551300
1.954551388
1.954560550
1.954568363
1.954621413
1.954632437
1.954639700
1.954641050
1.954669863
1.954670037
1.954686912
1.954691525
1.954697987
1.954699638
1.954705900
1.954710700
1.954719625
1.954734750
1.954738838
1.954739037
1.954744913
1.954750800
1.954776125
1.954781137
1.954848762
1.954851450
1.954854350
1.954857387
1.954857738
1.954857875
1.954862837
1.954876375
1.954881287
1.954900363
1.954910150
1.954910875
1.954929437
1.954935450
1.954958225
1.954959312
1.954959450
1.954973338
1.954975400
1.954984950
1.954999488
1.955012075
1.955035275
1.955037600
1.955044438
1.955068650
1.955081213
1.955085362
1.955124050
1.955134713
1.955146387
1.955152688
1.955231800
1.955237175
1.955240200
1.955243850
1.955244600
1.955251075
1.955255600
1.955273625
1.955275575
1.955283725
1.955285775
1.955292300
1.955294525
1.955295938
1.955308087
1.955311700
1.955313462
1.955328575
1.955335312
1.955339737
1.955347375
1.955357675
1.955359050
1.955360925
1.955370525
1.955382063
1.955409212
1.955413387
1.955417313
1.955441713
1.955465637
1.955477375
1.955486038
1.955506750
1.955529513
1.955539375
1.955540000
1.955540438
1.955558575
1.955564225
1.955582413
1.955582612
1.955593037
1.955618575
1.955621825
1.955622863
1.955628025
1.955629050
1.955633538
1.955635900
1.955636463
1.955647037
1.955648550
1.955650475
1.955659063
1.955665250
1.955674263
1.955686387
1.955695675
1.955700337
1.955711300
1.955711788
1.955713425
1.955735412
1.955741837
1.955742950
1.955743075
1.955750250
1.955751125
1.955753000
1.955762675
1.955771600
1.955773012
1.955773100
1.955777612
1.955778625
1.955781325
1.955782537
1.955791950
1.955793475
1.955799100
1.955799750
1.955799962
1.955800125
1.955801250
1.955805350
1.955811962
1.955822050
1.955829012
1.955836488
1.955841013
1.955842913
1.955852263
1.955854337
1.955871362
1.955876950
1.955887725
1.955903925
1.955911938
1.955912387
1.955914762
1.955925150
1.955927912
1.955928988
1.955930100
1.955930888
1.955955287
1.955959812
1.955964175
1.955964900
1.955968950
1.955980462
1.956001850
1.956003863
1.956008063
1.956025850
1.956030112
1.956031487
1.956034513
1.956037213
1.956053450
1.956069988
1.956078012
1.956084075
1.956090338
1.956099663
1.956100963
1.956103313
1.956103400
1.956111675
1.956127812
1.956154950
1.956157888
1.956164187
1.956166962
1.956168875
1.956173063
1.956175750
1.956190787
1.956205125
1.956219163
1.956229763
1.956232037
1.956235437
1.956237525
1.956240087
1.956252862
1.956254375
1.956254512
1.956259812
1.956263100
1.956266700
1.956285588
1.956287350
1.956288162
1.956309363
1.956309825
1.956337450
1.956343525
1.956353938
1.956354975
1.956378500
1.956391938
1.956422650
1.956438900
1.956448950
1.956459575
1.956462013
1.956464075
1.956484787
1.956485975
1.956492437
1.956493937
1.956494050
1.956498450
1.956503750
1.956524825
1.956528400
1.956533663
1.956547387
1.956560625
1.956560712
1.956560800
1.956566050
1.956569138
1.956586362
1.956586788
1.956601475
1.956624612
1.956638162
1.956643112
1.956646775
1.956660937
1.956690087
1.956707675
1.956744100
1.956747087
1.956772187
1.956774637
1.956801562
1.956805425
1.956859362
1.956877900
1.956884288
1.956915650
1.956923900
1.956941988
1.956967500
1.956989588
1.957029212
1.957034063
1.957036587
1.957054913
1.957056825
1.957066213
1.957099250
1.957102750
1.957104112
1.957104225
1.957112112
1.957136812
1.957157588
1.957166625
1.957189213
1.957236575
1.957248625
1.957275200
1.957292087
1.957305787
1.957429350
1.957439362
1.957449138
1.957466250
1.957493662
1.957510550
1.957564462
1.957603750
1.957607575
1.957613387
1.957616400
1.957628925
1.957651712
1.957678075
1.957724750
1.957732675
1.957750287
1.957755788
1.957770688
1.957772800
1.957803700
1.957811388
1.957816600
1.957835000
1.957841463
1.957923263
1.957933425
1.957959438
1.957959938
1.957989275
1.958012325
1.958028537
1.958034025
1.958037425
1.958045325
1.958049325
1.958065437
1.958084463
1.958119037
1.958134363
1.958143300
1.958148375
1.958158087
1.958175012
1.958182750
1.958189313
1.958194662
1.958241950
1.958272500
1.958276537
1.958294063
1.958304200
1.958313425
1.958345550
1.958389700
1.958399150
1.958443075
1.958450538
1.958497338
1.958525113
1.958607138
1.958618737
1.958628812
1.958663725
1.958689362
1.958705212
1.958726375
1.958726475
1.958757988
1.958761138
1.958763200
1.958780550
1.958835400
1.958898363
1.958924725
1.958966300
1.959009288
1.959020500
1.959087800
1.959088112
1.959095675
1.959103663
1.959114900
1.959126325
1.959133900
1.959153225
1.959155925
1.959167488
1.959168850
1.959184600
1.959220863
1.959295812
1.959347750
1.959352362
1.959354425
1.959368438
1.959394687
1.959456375
1.959473025
1.959497738
1.959518263
1.959519187
1.959561025
1.959574525
1.959591575
1.959615150
1.959620700
1.959626363
1.959688537
1.959711463
1.959714200
1.959780775
1.959788988
1.959796525
1.959810838
1.959821737
1.959832863
1.959872675
1.959905637
1.959937850
1.959962725
1.959975925
1.959990550
1.960013438
1.960080700
1.960132475
1.960132550
1.960341075
1.960368888
1.960470512
1.960499313
1.960519950
1.960555812
1.960559938
1.960571288
1.960641087
1.960642763
1.960650350
1.960688725
1.960721925
1.960745450
1.960772112
1.960787700
1.960799800
1.960885637
1.960886500
1.960899500
1.960936700
1.960939625
1.960967088
1.960992137
1.961022100
1.961027825
1.961045362
1.961058213
1.961079875
1.961105738
1.961128750
1.961155925
1.961166700
1.961166863
1.961167862
1.961200962
1.961248075
1.961251937
1.961271050
1.961271550
1.961275775
1.961276125
1.961319125
1.961321088
1.961348975
1.961352125
1.961355262
1.961367950
1.961455100
1.961475288
1.961485238
1.961485325
1.961486438
1.961536463
1.961572250
1.961619575
1.961655900
1.961745263
1.961772000
1.961822425
1.961846087
1.961856400
1.961927550
1.961932900
1.961954463
1.961956438
1.962014238
1.962022388
1.962039488
1.962048763
1.962131537
1.962164325
1.962187550
1.962207450
1.962211263
1.962233600
1.962239712
1.962269913
1.962293775
1.962295787
1.962295875
1.962335512
1.962381000
1.962389837
1.962393962
1.962407175
1.962413425
1.962417288
1.962417438
1.962454025
1.962487525
1.962518475
1.962563363
1.962572800
1.962583650
1.962600912
1.962602313
1.962608663
1.962613400
1.962613850
1.962685100
1.962704438
1.962704525
1.962708450
1.962724500
1.962730663
1.962733750
1.962758300
1.962778650
1.962805525
1.962834625
1.962875963
1.962926200
1.962935937
1.962998375
1.963015138
1.963021437
1.963054988
1.963095637
1.963132663
1.963139487
1.963140225
1.963161137
1.963183987
1.963200513
1.963220375
1.963224813
1.963236950
1.963287525
1.963287700
1.963298050
1.963309837
1.963341637
1.963341725
1.963342525
1.963353000
1.963353537
1.963425900
1.963439437
1.963480188
1.963511475
1.963540650
1.963580563
1.963585925
1.963604125
1.963691425
1.963703300
1.963710988
1.963740750
1.963755738
1.963767363
1.963777413
1.963804163
1.963816938
1.963843512
1.963846700
1.963864325
1.963874225
1.963898437
1.963911488
1.963922362
1.963926150
1.963928263
1.963928850
1.963928937
1.963937513
1.963941687
1.964041800
1.964056375
1.964063375
1.964082625
1.964094875
1.964108975
1.964110763
1.964129500
1.964150263
1.964151550
1.964165225
1.964199250
1.964206800
1.964255237
1.964265037
1.964303800
1.964312312
1.964377200
1.964385263
1.964391800
1.964423800
1.964451025
1.964456512
1.964466100
1.964466200
1.964484875
1.964528913
1.964541525
1.964585113
1.964609050
1.964634250
1.964653238
1.964660225
1.964673125
1.964681687
1.964681800
1.964793050
1.964797462
1.964811950
1.964817175
1.964830263
1.964830500
1.964855500
1.964885925
1.964932700
1.964934950
1.965056075
1.965071600
1.965095538
1.965125538
1.965220950
1.965224800
1.965249025
1.965315525
1.965339713
1.965369937
1.965376487
1.965419325
1.965423575
1.965456088
1.965525825
1.965551725
1.965568262
1.965572900
1.965574638
1.965581075
1.965659113
1.965677037
1.965695463
1.965705825
1.965715988
1.965724450
1.965793813
1.965857737
1.965863975
1.965871875
1.965898725
1.965972000
1.965989562
1.966033362
1.966121175
1.966127587
1.966130125
1.966215600
1.966227187
1.966348112
1.966371200
1.966403663
1.966493838
1.966548350
1.966658150
1.966665663
1.966701725
1.966716650
1.966737613
1.966748813
1.966763975
1.966817800
1.966881712
1.966955900
1.966996625
1.967000888
1.967037800
1.967054738
1.967060887
1.967089075
1.967092087
1.967182800
1.967237062
1.967271325
1.967279838
1.967445738
1.967502363
1.967655925
1.967713962
1.967806512
1.967870075
1.967870162
1.967871088
1.967918275
1.967993312
1.968000288
1.968017500
1.968044362
1.968175700
1.968247100
1.968273650
1.968309250
1.968309475
1.968326087
1.968360387
1.968404962
1.968423550
1.968521187
1.968549650
1.968570388
1.968593175
1.968600400
1.968615150
1.968651938
1.968654713
1.968661725
1.968672238
1.968678500
1.968715463
1.968801200
1.968828400
1.968880575
1.968919188
1.968928538
1.968933700
1.968967813
1.968969313
1.969039737
1.969078225
1.969100113
1.969129275
1.969131963
1.969150725
1.969186163
1.969212762
1.969224950
1.969231762
1.969289700
1.969328362
1.969416562
1.969514175
1.969517362
1.969526125
1.969564513
1.969572837
1.969622763
1.969704762
1.969705050
1.969717150
1.969775575
1.969813913
1.969825450
1.969829150
1.969884425
1.969959463
1.970023950
1.970065525
1.970154375
1.970156412
1.970163612
1.970178800
1.970187987
1.970202000
1.970235187
1.970252375
1.970266413
1.970266650
1.970323838
1.970340400
1.970340550
1.970385925
1.970426825
1.970440575
1.970551900
1.970589275
1.970655038
1.970670013
1.970675050
1.970679050
1.970738438
1.970746925
1.970772412
1.970804613
1.970808150
1.970833962
1.970873100
1.970873200
1.970981988
1.971032375
1.971073825
1.971076425
1.971091125
1.971105687
1.971163812
1.971166150
1.971177350
1.971206487
1.971320638
1.971479262
1.971515150
1.971522812
1.971595875
1.971651250
1.971716588
1.971753712
1.971777488
1.971875150
1.971934663
1.971947125
1.971948225
1.971999937
1.972027750
1.972027825
1.972035562
1.972048038
1.972077888
1.972086087
1.972142763
1.972152725
1.972159875
1.972178300
1.972179075
1.972192850
1.972209588
1.972291725
1.972354500
1.972439925
1.972448737
1.972452937
1.972453438
1.972453525
1.972473875
1.972502512
1.972566025
1.972733513
1.972840738
1.972852050
1.972974325
1.973025250
1.973069638
1.973122950
1.973124375
1.973147463
1.973180225
1.973188500
1.973309175
1.973321188
1.973330113
1.973366163
1.973407587
1.973416750
1.973436512
1.973491175
1.973527588
1.973553563
1.973553650
1.973558738
1.973682612
1.973719100
1.973742450
1.973750312
1.973750687
1.973763100
1.973786550
1.973813188
1.973843650
1.973861350
1.973884463
1.973894787
1.973895238
1.973917437
1.973933587
1.973947312
1.973950438
1.973996588
1.974047775
1.974121513
1.974231288
1.974235125
1.974243250
1.974276187
1.974285137
1.974321463
1.974326012
1.974336013
1.974356325
1.974412425
1.974516250
1.974516338
1.974522437
1.974562750
1.974566750
1.974572838
1.974592313
1.974695525
1.974695963
1.974703088
1.974795775
1.974883250
1.974949375
1.974949462
1.974956350
1.974957475
1.975085213
1.975239538
1.975298538
1.975316612
1.975375975
1.975412762
1.975524750
1.975559113
1.975613312
1.975646463
1.975666963
1.975805913
1.975806500
1.975907900
1.975911300
1.976058000
1.976113262
1.976118937
1.976175038
1.976202162
1.976208325
1.976285750
1.976294313
1.976324175
1.976332675
1.976370075
1.976416912
1.976489325
1.976535325
1.976541600
1.976555787
1.976597300
1.976677988
1.976678075
1.976701925
1.976744162
1.976752663
1.976879100
1.976880163
1.976918325
1.976945488
1.976959088
1.976971887
1.976979125
1.976990775
1.977003000
1.977016700
1.977100900
1.977108162
1.977112112
1.977126612
1.977130000
1.977138250
1.977152312
1.977155250
1.977167675
1.977275500
1.977298512
1.977303038
1.977309063
1.977372400
1.977372663
1.977385300
1.977406737
1.977411650
1.977440537
1.977473200
1.977565750
1.977586300
1.977586475
1.977589400
1.977608925
1.977613025
1.977630063
1.977633375
1.977633925
1.977671912
1.977702438
1.977702513
1.977708650
1.977755638
1.977812813
1.977814175
1.977817175
1.977817525
1.977847200
1.977913688
1.977950188
1.978007100
1.978009163
1.978101825
1.978113350
1.978125075
1.978141125
1.978143487
1.978172525
1.978221575
1.978235987
1.978272737
1.978305087
1.978312550
1.978348087
1.978348238
1.978364475
1.978407187
1.978409537
1.978422888
1.978430813
1.978518012
1.978557175
1.978575112
1.978598225
1.978699425
1.978702650
1.978703013
1.978713037
1.978779663
1.978811762
1.978811850
1.978832975
1.978901125
1.978927787
1.979025050
1.979029238
1.979112925
1.979152938
1.979180888
1.979243513
1.979332413
1.979362875
1.979495087
1.979505725
1.979527862
1.979536050
1.979564475
1.979582837
1.979596862
1.979604212
1.979609325
1.979626525
1.979657750
1.979672988
1.979683050
1.979694250
1.979739937
1.979815350
1.979932213
1.979950050
1.979950137
1.979952275
1.979978662
1.980029337
1.980036875
1.980059075
1.980072288
1.980117387
1.980160762
1.980178725
1.980194863
1.980225975
1.980257700
1.980291662
1.980318650
1.980359012
1.980461550
1.980478662
1.980509775
1.980563825
1.980565263
1.980565462
1.980620537
1.980652125
1.980746250
1.980781387
1.980813000
1.980813275
1.980849975
1.980877650
1.980913875
1.980998975
1.981006300
1.981041637
1.981061737
1.981111050
1.981203900
1.981204037
1.981216038
1.981221687
1.981293950
1.981325162
1.981338800
1.981343763
1.981348400
1.981406300
1.981440913
1.981456350
1.981511625
1.981567275
1.981569037
1.981570300
1.981617512
1.981694038
1.981694537
1.981699525
1.981704638
1.981741200
1.981750875
1.981819675
1.981825812
1.981831462
1.981856100
1.981862075
1.981904862
1.981920987
1.981986650
1.981986938
1.982025037
1.982042738
1.982161962
1.982169850
1.982177838
1.982251300
1.982281475
1.982313600
1.982315438
1.982358087
1.982407025
1.982459788
1.982469200
1.982518025
1.982522850
1.982529962
1.982539787
1.982594325
1.982605600
1.982609400
1.982620150
1.982672637
1.982715313
1.982720425
1.982756412
1.982805125
1.982854100
1.982902762
1.982902850
1.982963950
1.982983287
1.983095850
1.983097900
1.983165012
1.983176100
1.983204650
1.983221825
1.983243350
1.983402025
1.983450187
1.983510300
1.983609125
1.983635275
1.983734425
1.983836912
1.983978225
1.983988237
1.983999750
1.984088212
1.984093600
1.984130262
1.984139775
1.984175600
1.984202613
1.984247075
1.984267325
1.984267412
1.984292313
1.984438587
1.984527225
1.984543850
1.984555012
1.984555562
1.984607250
1.984673400
1.984690550
1.984777025
1.984793613
1.984877288
1.984904150
1.984924462
1.984935113
1.984976712
1.985009750
1.985013700
1.985019650
1.985048987
1.985058100
1.985140200
1.985140325
1.985146600
1.985152075
1.985233350
1.985336725
1.985341275
1.985441025
1.985458950
1.985462625
1.985552175
1.985572625
1.985578213
1.985670237
1.985681100
1.985721413
1.985742350
1.985746063
1.985777762
1.985789412
1.985797812
1.985809375
1.985821850
1.985824150
1.985837113
1.985875838
1.985892275
1.985899450
1.985917112
1.985951288
1.985967787
1.985982975
1.985983062
1.986023175
1.986050762
1.986086775
1.986086925
1.986106925
1.986117338
1.986239900
1.986277850
1.986279475
1.986311938
1.986327638
1.986329250
1.986329725
1.986331150
1.986334962
1.986405063
1.986413063
1.986437475
1.986476663
1.986519475
1.986527275
1.986572812
1.986600225
1.986625062
1.986647962
1.986654625
1.986678362
1.986762537
1.986764037
1.986802350
1.986842375
1.986870000
1.986918825
1.986953875
1.986991112
1.987035663
1.987037737
1.987066112
1.987073775
1.987075500
1.987173712
1.987216813
1.987346550
1.987397813
1.987408250
1.987428075
1.987476588
1.987478400
1.987533463
1.987537437
1.987655138
1.987659487
1.987698762
1.987702750
1.987717362
1.987748425
1.987754412
1.987865613
1.987878737
1.987884388
1.987888113
1.987890612
1.987926862
1.988096338
1.988152388
1.988156425
1.988173950
1.988201550
1.988219500
1.988252050
1.988252500
1.988253275
1.988314325
1.988346400
1.988388763
1.988398575
1.988427575
1.988449713
1.988467375
1.988477050
1.988532512
1.988566250
1.988638200
1.988640125
1.988683675
1.988757813
1.988786850
1.988797525
1.988818275
1.988852862
1.988901150
1.988939213
1.988939300
1.988949763
1.988998975
1.989052975
1.989053063
1.989057300
1.989063600
1.989065225
1.989112688
1.989116525
1.989118575
1.989144513
1.989162775
1.989215812
1.989286975
1.989293375
1.989336412
1.989413712
1.989543825
1.989565550
1.989777512
1.989791562
1.989791687
1.989794450
1.989849625
1.989943950
1.989969513
1.990006437
1.990174712
1.990181763
1.990198275
1.990228937
1.990303137
1.990311338
1.990312175
1.990371075
1.990375037
1.990379088
1.990430563
1.990472812
1.990477650
1.990542513
1.990551437
1.990603475
1.990637425
1.990651413
1.990662287
1.990913625
1.990927625
1.990998050
1.991003212
1.991236138
1.991302387
1.991399700
1.991420650
1.991461912
1.991508688
1.991519113
1.991523450
1.991523575
1.991549112
1.991575062
1.991708038
1.991715437
1.991733887
1.991801388
1.991809762
1.991824887
1.991848962
1.991883813
1.991921113
1.991934025
1.992094588
1.992133000
1.992177712
1.992285387
1.992285488
1.992288763
1.992379612
1.992448825
1.992460125
1.992655763
1.992683538
1.992683675
1.992770687
1.992772275
1.992811437
1.992821713
1.992831875
1.992833550
1.992834162
1.992858412
1.992888500
1.992913362
1.992924700
1.992958313
1.992972037
1.993006875
1.993028525
1.993060275
1.993083063
1.993136675
1.993150025
1.993155050
1.993155988
1.993163138
1.993171737
1.993187387
1.993235937
1.993243600
1.993362612
1.993367000
1.993374987
1.993404575
1.993484237
1.993486888
1.993493925
1.993500550
1.993534537
1.993540050
1.993547700
1.993575712
1.993706725
1.993739287
1.993760725
1.993797913
1.993822238
1.993822650
1.993847762
1.993880963
1.993933825
1.993967162
1.993996725
1.994028437
1.994084100
1.994138388
1.994201687
1.994246713
1.994251775
1.994284013
1.994344862
1.994390975
1.994463575
1.994463663
1.994509125
1.994635063
1.994691288
1.994752338
1.994780562
1.994823587
1.994825775
1.994826713
1.994896087
1.994914525
1.994920438
1.994968387
1.995001750
1.995069012
1.995137400
1.995202050
1.995269450
1.995293175
1.995325538
1.995329325
1.995432400
1.995480800
1.995492300
1.995541262
1.995616250
1.995622375
1.995626062
1.995633550
1.995731450
1.995731537
1.995731675
1.995751588
1.995782388
1.995813137
1.995813225
1.995817550
1.995867875
1.995891525
1.995903562
1.995909537
1.995944150
1.995979737
1.995985300
1.996013063
1.996017112
1.996045850
1.996065650
1.996080937
1.996110575
1.996132613
1.996176050
1.996196075
1.996250062
1.996327138
1.996397288
1.996461712
1.996500538
1.996522575
1.996525362
1.996529388
1.996554900
1.996661863
1.996694138
1.996746700
1.996769388
1.996830100
1.996834838
1.996913863
1.996948463
1.997008100
1.997029912
1.997086638
1.997155812
1.997160213
1.997173162
1.997206050
1.997216575
1.997241525
1.997242688
1.997251600
1.997256300
1.997344125
1.997376525
1.997405637
1.997437775
1.997452887
1.997585388
1.997639687
1.997700925
1.997717250
1.997738337
1.997793075
1.997803112
1.997855025
1.997876950
1.997890963
1.997913312
1.997929425
1.997961925
1.997972625
1.997984525
1.998003463
1.998004638
1.998014650
1.998124063
1.998124363
1.998180688
1.998195262
1.998200737
1.998200825
1.998201125
1.998225750
1.998227525
1.998275887
1.998279925
1.998291500
1.998323438
1.998330200
1.998420038
1.998420125
1.998426525
1.998452588
1.998455387
1.998497700
1.998515350
1.998533537
1.998577350
1.998618487
1.998695800
1.998726313
1.998767950
1.998834063
1.998998075
1.999016625
1.999069000
1.999077675
1.999078125
1.999102463
1.999122800
1.999122900
1.999176937
1.999188225
1.999236787
1.999253287
1.999279938
1.999295050
1.999295337
1.999297475
1.999313775
1.999380550
1.999441763
1.999480537
1.999495763
1.999563012
1.999607287
1.999635975
1.999708263
1.999775250
1.999796150
1.999822538
1.999829500
1.999949938
2.000038588
2.000047975
2.000123762
2.000140900
2.000220275
2.000244900
2.000306375
2.000306713
2.000338038
2.000367012
2.000367100
2.000383100
2.000393975
2.000398787
2.000404538
2.000423350
2.000448050
2.000448187
2.000450725
2.000463213
2.000463400
2.000479462
2.000493113
2.000493375
2.000500500
2.000570025
2.000574138
2.000575738
2.000597463
2.000597700
2.000602075
2.000612800
2.000634400
2.000636050
2.000661900
2.000662587
2.000670175
2.000688000
2.000702175
2.000714350
2.000735875
2.000743712
2.000749088
2.000881900
2.000891713
2.000894100
2.000904300
2.000956450
2.001012000
2.001032063
2.001063125
2.001083987
2.001085138
2.001141437
2.001173437
2.001207562
2.001211988
2.001219075
2.001300913
2.001359300
2.001370688
2.001371213
2.001385637
2.001473825
2.001493937
2.001520000
2.001573400
2.001575075
2.001676925
2.001692725
2.001710775
2.001710887
2.001745737
2.001771763
2.001835638
2.001854912
2.001864300
2.001938238
2.001943400
2.001951850
2.002016338
2.002132925
2.002172588
2.002212587
2.002239088
2.002278450
2.002290000
2.002294038
2.002306663
2.002306750
2.002307812
2.002320962
2.002394725
2.002409937
2.002464588
2.002469988
2.002507262
2.002514550
2.002533800
2.002534788
2.002569375
2.002580212
2.002611163
2.002641062
2.002643613
2.002645762
2.002653287
2.002655837
2.002664887
2.002680863
2.002700637
2.002719025
2.002730488
2.002747600
2.002807563
2.002844988
2.002845400
2.002873287
2.002953450
2.002995687
2.003003512
2.003018363
2.003036900
2.003048725
2.003094963
2.003110675
2.003177525
2.003195762
2.003208400
2.003209463
2.003225150
2.003241100
2.003284912
2.003324113
2.003339837
2.003339925
2.003377325
2.003382063
2.003409875
2.003431650
2.003478475
2.003491513
2.003536963
2.003585150
2.003609363
2.003609450
2.003609575
2.003617050
2.003651662
2.003679538
2.003736025
2.003739275
2.003770187
2.003837387
2.003845875
2.003848900
2.003907138
2.003942000
2.003950237
2.003954462
2.003960788
2.003971775
2.004038025
2.004051675
2.004051813
2.004064400
2.004085650
2.004100737
2.004111950
2.004118437
2.004138638
2.004138825
2.004139163
2.004163512
2.004166862
2.004181675
2.004236500
2.004241175
2.004270337
2.004293625
2.004323112
2.004337025
2.004352025
2.004354338
2.004387213
2.004396575
2.004411800
2.004427812
2.004430988
2.004432738
2.004459100
2.004469425
2.004497962
2.004505775
2.004520225
2.004569337
2.004587375
2.004597200
2.004632588
2.004638313
2.004675762
2.004685550
2.004694075
2.004710300
2.004732975
2.004754962
2.004760538
2.004803262
2.004811075
2.004814100
2.004814212
2.004828075
2.004847425
2.004864588
2.004876500
2.004920063
2.004971837
2.005011913
2.005017838
2.005042625
2.005045225
2.005045400
2.005045500
2.005046000
2.005211050
2.005278188
2.005283350
2.005284088
2.005300350
2.005304175
2.005307850
2.005339863
2.005384375
2.005405313
2.005414362
2.005430050
2.005479462
2.005483562
2.005501025
2.005521312
2.005552237
2.005563200
2.005564788
2.005581387
2.005592400
2.005620450
2.005634850
2.005650500
2.005674513
2.005690450
2.005690925
2.005709250
2.005709712
2.005716838
2.005718525
2.005722187
2.005732125
2.005795137
2.005806812
2.005827900
2.005832687
2.005872962
2.005886900
2.005913712
2.005974137
2.005985975
2.006024300
2.006030163
2.006039575
2.006040662
2.006045825
2.006086438
2.006125400
2.006155125
2.006163400
2.006182525
2.006188725
2.006252163
2.006263100
2.006277900
2.006279650
2.006305650
2.006315450
2.006346425
2.006350750
2.006365713
2.006376650
2.006382925
2.006383262
2.006411588
2.006479763
2.006482988
2.006492825
2.006493275
2.006504250
2.006526200
2.006589388
2.006589463
2.006608612
2.006613913
2.006615750
2.006623900
2.006627400
2.006628125
2.006647125
2.006669775
2.006677713
2.006694013
2.006712150
2.006722025
2.006741013
2.006744875
2.006778713
2.006805200
2.006832725
2.006859900
2.006924012
2.006925025
2.006947775
2.006965787
2.006969100
2.007154513
2.007155575
2.007170175
2.007183375
2.007190113
2.007232175
2.007238600
2.007280825
2.007292287
2.007308263
2.007315913
2.007337688
2.007370412
2.007370600
2.007389063
2.007417550
2.007429650
2.007452575
2.007509762
2.007524012
2.007539837
2.007584287
2.007634700
2.007672150
2.007690762
2.007695988
2.007702625
2.007737900
2.007742500
2.007742588
2.007764375
2.007827338
2.007867225
2.007874375
2.007879600
2.007888037
2.007898762
2.007898987
2.007903350
2.007915825
2.007969413
2.007973188
2.008012875
2.008039587
2.008116537
2.008122525
2.008166137
2.008168075
2.008173525
2.008203238
2.008223300
2.008237213
2.008248225
2.008258038
2.008301350
2.008348112
2.008368250
2.008383863
2.008412225
2.008456987
2.008491288
2.008546687
2.008557175
2.008598700
2.008659362
2.008686287
2.008693212
2.008698987
2.008742250
2.008841425
2.008977000
2.008986375
2.008997762
2.009002775
2.009024237
2.009033850
2.009043600
2.009326587
2.009351638
2.009363900
2.009364725
2.009385937
2.009395225
2.009420925
2.009521562
2.009536250
2.009536737
2.009537450
2.009537612
2.009542775
2.009543162
2.009543438
2.009554425
2.009578750
2.009597375
2.009634275
2.009651150
2.009737425
2.009740938
2.009812038
2.009848375
2.009936387
2.009996725
2.010018175
2.010071088
2.010094388
2.010138850
2.010168737
2.010190512
2.010201513
2.010335813
2.010373675
2.010373775
2.010380163
2.010437625
2.010499138
2.010514675
2.010581875
2.010617200
2.010673225
2.010682725
2.010746425
2.010819312
2.010835713
2.010837650
2.010845300
2.010859900
2.010908625
2.010937263
2.010943675
2.010947375
2.010976200
2.010986675
2.011028200
2.011036037
2.011053075
2.011092587
2.011096250
2.011107438
2.011172713
2.011174725
2.011177050
2.011250363
2.011299325
2.011338788
2.011339700
2.011368975
2.011493338
2.011503112
2.011512962
2.011533763
2.011606212
2.011607237
2.011633788
2.011633900
2.011639913
2.011644250
2.011656675
2.011707800
2.011715000
2.011778075
2.011783275
2.011783400
2.011848325
2.011870275
2.011892163
2.011925213
2.011975388
2.012007825
2.012015487
2.012023162
2.012067325
2.012111275
2.012220713
2.012235013
2.012336213
2.012367625
2.012419137
2.012529900
2.012546687
2.012772888
2.012813513
2.012835238
2.012883363
2.012924800
2.012940650
2.012940900
2.012977825
2.012987750
2.013004400
2.013007950
2.013013575
2.013038037
2.013081375
2.013092562
2.013240838
2.013244475
2.013253825
2.013273438
2.013407775
2.013409938
2.013410175
2.013475650
2.013557100
2.013560975
2.013562987
2.013642875
2.013674388
2.013717875
2.013731487
2.013761300
2.013761887
2.013770475
2.013771875
2.013774662
2.013836613
2.013891350
2.014026100
2.014101500
2.014109075
2.014123937
2.014133938
2.014137563
2.014147888
2.014152087
2.014189637
2.014237812
2.014282450
2.014282538
2.014283087
2.014324725
2.014383337
2.014392412
2.014396475
2.014464125
2.014495338
2.014575587
2.014602250
2.014624975
2.014626338
2.014632550
2.014694050
2.014739675
2.014747863
2.014835087
2.014913037
2.014916213
2.014928788
2.014940537
2.015064962
2.015143763
2.015240963
2.015271325
2.015289125
2.015335725
2.015362600
2.015580950
2.015613263
2.015621462
2.015650313
2.015833713
2.015843462
2.015877500
2.015883212
2.015922750
2.015940200
2.015974637
2.016067113
2.016093312
2.016153500
2.016175163
2.016237887
2.016281625
2.016360763
2.016721900
2.016722000
2.016722150
2.016725162
2.016726213
2.016742087
2.016754863
2.016761188
2.016793513
2.016804562
2.016815900
2.016841975
2.016849713
2.016912575
2.016917900
2.016925925
2.016935362
2.016940975
2.016995188
2.017051375
2.017090688
2.017096787
2.017136563
2.017175037
2.017189012
2.017293775
2.017295513
2.017358563
2.017388463
2.017396338
2.017437675
2.017461262
2.017491200
2.017506463
2.017520400
2.017562350
2.017639262
2.017689987
2.017691675
2.017691913
2.017812162
2.017821375
2.017859637
2.017895887
2.017913950
2.017957275
2.017976963
2.018078000
2.018097038
2.018179712
2.018212250
2.018229338
2.018241125
2.018294700
2.018325187
2.018330838
2.018365763
2.018368225
2.018372075
2.018373037
2.018374913
2.018412125
2.018443088
2.018467375
2.018519487
2.018559063
2.018585488
2.018596712
2.018644175
2.018822962
2.018833537
2.018845000
2.018874100
2.018931050
2.018967600
2.019008450
2.019035763
2.019057188
2.019066025
2.019112063
2.019142987
2.019166150
2.019205412
2.019230250
2.019230462
2.019309387
2.019391925
2.019400425
2.019448937
2.019457200
2.019465025
2.019514575
2.019517187
2.019594137
2.019627288
2.019637163
2.019694800
2.019695787
2.019842025
2.019873775
2.019874312
2.019890250
2.020050663
2.020147763
2.020157462
2.020323500
2.020369637
2.020386925
2.020419288
2.020464025
2.020585125
2.020608488
2.020622525
2.020629450
2.020629775
2.020634275
2.020659125
2.020730388
2.020840512
2.020894612
2.020903563
2.020909662
2.020933275
2.021005263
2.021095950
2.021126350
2.021201700
2.021259450
2.021266475
2.021293787
2.021315813
2.021380575
2.021442100
2.021498063
2.021622000
2.021698550
2.021725362
2.021778462
2.021804163
2.021968213
2.022088212
2.022139950
2.022148450
2.022241563
2.022256512
2.022274400
2.022463937
2.022502213
2.022512525
2.022582112
2.022773975
2.022787062
2.022867938
2.022923388
2.022924437
2.022931400
2.022970487
2.023059987
2.023073125
2.023074912
2.023103813
2.023168463
2.023200300
2.023200400
2.023200475
2.023201288
2.023360687
2.023396787
2.023429763
2.023475925
2.023483150
2.023516425
2.023538037
2.023604375
2.023606937
2.023609075
2.023628212
2.023652300
2.023701163
2.023720862
2.023728312
2.023743000
2.023743625
2.023819088
2.023830350
2.023893737
2.023894112
2.023927850
2.023947250
2.024023750
2.024069588
2.024076050
2.024121737
2.024147325
2.024339412
2.024364638
2.024397437
2.024435763
2.024438438
2.024490175
2.024499813
2.024521412
2.024578800
2.024613862
2.024650800
2.024668263
2.024675675
2.024698375
2.024791975
2.024795125
2.024827425
2.024857837
2.024996987
2.025037437
2.025068838
2.025152850
2.025186550
2.025329387
2.025348800
2.025351475
2.025364063
2.025374800
2.025502975
2.025506163
2.025588112
2.025600675
2.025600762
2.025648912
2.025698438
2.025739225
2.025758525
2.025766313
2.025770287
2.025806612
2.026003762
2.026022125
2.026031650
2.026250200
2.026287175
2.026300800
2.026304175
2.026312025
2.026312888
2.026408588
2.026461663
2.026645037
2.026692038
2.026717000
2.026764937
2.026777575
2.026814250
2.026849013
2.026849187
2.026872588
2.026923225
2.026944575
2.026956950
2.027008275
2.027023537
2.027027288
2.027055050
2.027104100
2.027172812
2.027350962
2.027567300
2.027582962
2.027594900
2.027686975
2.027705137
2.027787712
2.027808825
2.027821000
2.027827162
2.027834037
2.027926700
2.027953713
2.027960825
2.027961050
2.028021363
2.028030662
2.028037775
2.028103975
2.028105850
2.028115300
2.028193738
2.028247175
2.028248538
2.028250475
2.028256325
2.028315662
2.028322250
2.028330300
2.028335462
2.028354188
2.028366913
2.028419550
2.028442088
2.028442188
2.028446512
2.028446600
2.028466663
2.028469563
2.028471725
2.028504638
2.028531275
2.028545100
2.028614863
2.028621775
2.028650588
2.028662612
2.028669100
2.028676738
2.028676825
2.028747737
2.028751488
2.028836325
2.028895875
2.028923087
2.029023763
2.029060888
2.029063687
2.029097338
2.029109425
2.029140975
2.029193750
2.029195962
2.029235712
2.029243137
2.029283625
2.029388688
2.029454162
2.029529400
2.029536612
2.029606462
2.029613213
2.029639850
2.029736700
2.029754850
2.029813487
2.029841938
2.029845275
2.029848562
2.029856725
2.029879875
2.029976238
2.029996862
2.030171138
2.030206075
2.030243700
2.030243900
2.030333038
2.030334600
2.030364375
2.030375063
2.030445112
2.030529700
2.030542300
2.030589475
2.030677888
2.030682775
2.030725963
2.030753213
2.030807312
2.030810675
2.030811575
2.030829475
2.030877625
2.030912075
2.030967663
2.031043325
2.031050613
2.031083875
2.031112250
2.031133125
2.031140325
2.031167337
2.031179663
2.031181525
2.031218725
2.031219937
2.031279963
2.031334237
2.031407563
2.031463038
2.031468713
2.031472538
2.031494125
2.031506588
2.031524775
2.031632025
2.031673662
2.031675550
2.031690925
2.031763887
2.031786325
2.031822337
2.031894638
2.031903213
2.031934812
2.032048300
2.032069800
2.032125138
2.032150225
2.032179700
2.032209175
2.032319300
2.032436250
2.032455463
2.032524562
2.032579800
2.032615525
2.032626763
2.032781513
2.032854650
2.032872050
2.032875100
2.032941838
2.032980912
2.032983288
2.033100500
2.033118013
2.033132462
2.033132550
2.033194575
2.033314925
2.033319125
2.033597400
2.033627662
2.033636487
2.033724700
2.033774575
2.033786062
2.033810513
2.033878800
2.033894775
2.033900287
2.033957875
2.033972788
2.033973750
2.034100963
2.034142250
2.034154150
2.034208200
2.034291712
2.034358162
2.034398375
2.034462738
2.034623375
2.034755913
2.034757100
2.034796137
2.034833175
2.034837963
2.034841425
2.034947213
2.034970475
2.035005262
2.035024388
2.035064788
2.035066675
2.035102838
2.035114913
2.035221700
2.035259550
2.035261662
2.035263350
2.035275388
2.035354625
2.035365125
2.035525100
2.035554525
2.035559062
2.035579837
2.035619575
2.035621725
2.035626175
2.035626387
2.035697575
2.035716863
2.035717262
2.035739212
2.035758450
2.035774137
2.035782725
2.035860600
2.035879712
2.035893087
2.035955125
2.035973413
2.036057463
2.036062887
2.036091462
2.036122263
2.036132350
2.036137362
2.036178850
2.036184963
2.036191137
2.036192812
2.036244262
2.036246425
2.036252025
2.036272237
2.036280200
2.036396350
2.036408162
2.036497050
2.036562200
2.036630913
2.036665587
2.036680362
2.036688288
2.036809575
2.036857200
2.036890000
2.036918362
2.036954075
2.036997412
2.037001013
2.037238550
2.037261262
2.037324088
2.037429100
2.037475462
2.037476387
2.037483000
2.037492337
2.037555750
2.037574912
2.037597063
2.037614675
2.037658175
2.037684137
2.037716862
2.037739788
2.037850200
2.037871900
2.038042975
2.038064475
2.038141225
2.038212000
2.038274000
2.038311387
2.038329487
2.038334050
2.038343788
2.038343900
2.038382938
2.038409038
2.038443650
2.038445813
2.038500813
2.038586512
2.038680312
2.038711175
2.038736050
2.038755388
2.038756612
2.038853525
2.038865625
2.038947337
2.039032462
2.039047688
2.039047862
2.039087713
2.039109612
2.039121287
2.039211300
2.039237025
2.039303963
2.039308062
2.039338162
2.039341175
2.039341537
2.039353113
2.039380550
2.039456888
2.039480900
2.039510675
2.039536025
2.039615463
2.039615562
2.039631238
2.039678312
2.039678450
2.039679512
2.039684625
2.039685600
2.039685712
2.039690350
2.039712525
2.039782250
2.039855687
2.039863513
2.039866687
2.039879200
2.039917538
2.040005387
2.040012750
2.040014962
2.040160437
2.040288225
2.040293725
2.040319825
2.040388688
2.040440325
2.040583350
2.040713675
2.040774013
2.040843950
2.040980087
2.040989050
2.041042212
2.041117563
2.041156762
2.041157538
2.041171200
2.041202325
2.041273262
2.041299600
2.041338925
2.041382337
2.041400375
2.041475087
2.041543487
2.041564113
2.041575200
2.041626300
2.041644100
2.041676475
2.041738850
2.041750288
2.041760200
2.041820588
2.041864013
2.041868525
2.041883438
2.041951737
2.041972863
2.041984475
2.042010900
2.042014738
2.042070200
2.042093175
2.042096200
2.042210288
2.042222887
2.042241338
2.042243825
2.042265375
2.042265688
2.042418925
2.042504313
2.042527563
2.042527650
2.042541463
2.042633088
2.042664087
2.042786663
2.042792850
2.042813950
2.042862475
2.042891688
2.042900862
2.042935725
2.042976600
2.043048138
2.043096912
2.043101763
2.043194000
2.043203962
2.043270075
2.043282675
2.043293037
2.043329400
2.043334125
2.043359938
2.043360800
2.043371400
2.043406988
2.043443088
2.043473450
2.043541550
2.043591225
2.043601312
2.043616375
2.043635637
2.043644875
2.043667463
2.043678813
2.043682688
2.043704438
2.043795825
2.043875987
2.043954863
2.044003050
2.044016787
2.044019988
2.044088588
2.044099488
2.044111337
2.044136088
2.044168588
2.044176812
2.044187337
2.044188850
2.044325962
2.044341425
2.044385450
2.044488050
2.044515375
2.044535638
2.044544638
2.044573863
2.044647050
2.044667850
2.044707150
2.044747437
2.044782737
2.044783025
2.044819438
2.044830087
2.044874637
2.044957350
2.044973887
2.045001000
2.045005625
2.045022200
2.045038100
2.045064362
2.045069225
2.045092650
2.045115963
2.045162712
2.045230763
2.045232612
2.045243387
2.045327738
2.045333162
2.045426950
2.045432462
2.045496712
2.045516512
2.045532713
2.045533363
2.045546425
2.045783575
2.045789450
2.045789862
2.045803962
2.045841387
2.045854237
2.045922913
2.045971462
2.045989350
2.046043113
2.046089462
2.046101425
2.046204863
2.046214675
2.046216600
2.046244925
2.046245013
2.046248075
2.046349725
2.046380075
2.046453637
2.046471213
2.046478862
2.046492375
2.046572638
2.046635525
2.046680350
2.046739812
2.046855450
2.046870312
2.046871475
2.046874825
2.046900000
2.046909288
2.046952712
2.046994913
2.047056325
2.047070375
2.047161125
2.047179087
2.047189588
2.047240687
2.047254950
2.047259225
2.047269738
2.047270450
2.047418062
2.047435137
2.047489838
2.047511137
2.047530300
2.047560588
2.047570337
2.047582312
2.047611537
2.047631250
2.047637600
2.047734200
2.047734400
2.047757475
2.047771013
2.047784487
2.047822425
2.047895163
2.047912875
2.047913600
2.048102525
2.048106362
2.048189112
2.048191712
2.048195100
2.048207362
2.048313000
2.048372188
2.048404900
2.048429125
2.048473688
2.048532925
2.048561663
2.048694113
2.048705062
2.048860425
2.048880800
2.048971700
2.048991262
2.048991350
2.049007362
2.049026637
2.049071375
2.049086650
2.049094450
2.049095237
2.049151788
2.049184163
2.049190750
2.049242613
2.049374575
2.049405050
2.049406425
2.049414188
2.049414313
2.049478662
2.049504125
2.049565237
2.049602975
2.049667938
2.049742237
2.049845575
2.049849313
2.049849550
2.049929475
2.050098762
2.050141912
2.050254387
2.050273700
2.050305563
2.050322862
2.050358788
2.050394938
2.050408550
2.050412300
2.050412563
2.050430275
2.050538463
2.050590950
2.050650662
2.050663900
2.050686000
2.050713388
2.050792500
2.050825263
2.050833013
2.050882413
2.050885688
2.050891050
2.050927450
2.050967163
2.050982200
2.050990475
2.051007288
2.051011888
2.051042687
2.051058213
2.051079525
2.051085075
2.051150800
2.051157075
2.051163250
2.051208050
2.051225688
2.051239600
2.051331938
2.051414175
2.051494025
2.051505087
2.051632463
2.051710525
2.051809562
2.051825775
2.051838250
2.051879688
2.051906450
2.051907063
2.051913125
2.051933925
2.051958663
2.051967025
2.051967213
2.051998612
2.051998725
2.052099787
2.052114900
2.052151425
2.052159950
2.052185563
2.052190600
2.052211537
2.052279487
2.052337950
2.052367325
2.052410413
2.052415875
2.052660175
2.052682238
2.052683900
2.052697350
2.052826575
2.052827000
2.052922613
2.052933075
2.052955250
2.052976975
2.052997987
2.053029013
2.053044175
2.053054363
2.053078750
2.053096013
2.053264937
2.053299987
2.053548237
2.053559963
2.053616050
2.053617913
2.053626213
2.053644575
2.053644662
2.053645337
2.053649637
2.053657462
2.053710988
2.053752737
2.053754437
2.053777587
2.053826400
2.053933425
2.053937550
2.054031662
2.054121563
2.054128975
2.054140800
2.054144650
2.054145812
2.054148675
2.054153550
2.054201062
2.054233613
2.054274200
2.054438312
2.054439375
2.054462013
2.054486588
2.054622000
2.054839350
2.054867375
2.054937087
2.054937175
2.054943375
2.054946725
2.054969425
2.055075250
2.055179025
2.055319312
2.055352275
2.055369300
2.055425737
2.055438862
2.055467413
2.055469550
2.055477938
2.055515713
2.055541012
2.055567300
2.055602800
2.055625412
2.055655875
2.055692050
2.055692150
2.055722513
2.055758875
2.055901500
2.056003825
2.056024800
2.056065037
2.056068525
2.056120600
2.056168175
2.056181375
2.056207125
2.056340787
2.056372975
2.056379237
2.056535363
2.056556775
2.056576162
2.056598788
2.056712712
2.056730588
2.056734650
2.056761938
2.056816712
2.056816800
2.056828175
2.056874362
2.056925538
2.056935263
2.056935450
2.056939713
2.056974963
2.056995413
2.057031887
2.057095637
2.057125362
2.057188512
2.057238912
2.057272113
2.057272662
2.057308888
2.057322200
2.057399263
2.057425725
2.057524863
2.057532662
2.057580725
2.057615512
2.057615650
2.057700925
2.057716787
2.057766375
2.057806087
2.057824712
2.057824900
2.057832213
2.057887125
2.058013013
2.058034350
2.058060950
2.058088225
2.058122287
2.058144225
2.058264088
2.058349812
2.058381162
2.058393838
2.058442050
2.058519238
2.058548487
2.058578162
2.058578250
2.058617088
2.058624950
2.058652612
2.058711000
2.058827663
2.058880275
2.058946175
2.058947162
2.059001563
2.059083250
2.059085562
2.059095125
2.059110625
2.059187188
2.059302662
2.059354187
2.059354475
2.059432512
2.059461700
2.059517137
2.059594812
2.059653025
2.059672625
2.059704775
2.059724188
2.059826325
2.059916975
2.059972488
2.059973000
2.060003388
2.060011812
2.060039275
2.060049138
2.060074850
2.060112012
2.060169962
2.060173513
2.060195012
2.060242563
2.060319300
2.060590462
2.060631425
2.060634837
2.060648738
2.060676837
2.060684362
2.060691625
2.060710713
2.060752562
2.060819862
2.060821912
2.060878125
2.060878213
2.060938200
2.060938725
2.060938863
2.060982238
2.061010350
2.061012575
2.061309900
2.061331175
2.061415375
2.061527513
2.061630750
2.061834725
2.061909688
2.061925000
2.061929713
2.061929800
2.061954425
2.061968863
2.061969000
2.062004800
2.062031250
2.062076588
2.062208250
2.062269275
2.062275675
2.062275763
2.062388450
2.062705162
2.062715112
2.062737262
2.062768863
2.062791762
2.062829962
2.062855713
2.062973325
2.062993737
2.063001738
2.063038587
2.063172650
2.063242987
2.063318475
2.063375700
2.063431062
2.063487288
2.063530113
2.063549362
2.063618525
2.063638662
2.063651300
2.063682913
2.063811962
2.063843400
2.063904925
2.063975600
2.064024050
2.064096512
2.064141975
2.064166175
2.064190875
2.064262162
2.064360237
2.064372388
2.064410175
2.064418175
2.064433838
2.064464988
2.064468938
2.064496350
2.064523738
2.064541063
2.064546912
2.064628412
2.064650138
2.064661175
2.064709812
2.064729125
2.064822000
2.064945237
2.065033587
2.065036950
2.065044412
2.065051850
2.065165088
2.065190275
2.065237837
2.065356963
2.065418175
2.065493175
2.065495050
2.065533687
2.065610637
2.065809225
2.065819825
2.065870487
2.066086237
2.066086938
2.066116350
2.066136662
2.066208275
2.066210475
2.066265813
2.066357738
2.066389937
2.066400125
2.066590625
2.066590800
2.066641938
2.066656350
2.066672750
2.066688400
2.066779625
2.066845363
2.066847087
2.066859500
2.066895237
2.066985675
2.067012800
2.067050038
2.067071412
2.067083462
2.067109863
2.067140825
2.067145988
2.067167937
2.067172000
2.067179175
2.067266050
2.067268438
2.067368212
2.067395925
2.067407475
2.067466825
2.067655713
2.067780837
2.067798112
2.067824750
2.067891037
2.067932612
2.067986100
2.068010388
2.068034313
2.068065438
2.068065775
2.068139213
2.068173663
2.068193625
2.068204387
2.068291750
2.068366312
2.068388725
2.068434487
2.068561050
2.068596675
2.068666800
2.068720412
2.068725263
2.068743013
2.068757863
2.068854450
2.068876775
2.068925512
2.068929037
2.069105937
2.069121588
2.069132263
2.069142175
2.069196175
2.069196263
2.069198137
2.069210738
2.069233613
2.069407000
2.069425900
2.069454112
2.069459300
2.069496975
2.069501513
2.069501588
2.069542938
2.069544137
2.069561837
2.069629912
2.069648738
2.069709562
2.069784288
2.069792425
2.069802225
2.069825662
2.069836450
2.069848475
2.069860500
2.069865763
2.069867462
2.069890250
2.069934712
2.069947538
2.069961175
2.069968825
2.070009675
2.070009850
2.070067088
2.070103375
2.070199500
2.070227088
2.070313388
2.070405337
2.070479900
2.070520350
2.070666175
2.070712450
2.070744288
2.070853150
2.070855900
2.071046637
2.071065600
2.071118987
2.071201237
2.071266512
2.071471825
2.071472075
2.071474425
2.071545562
2.071549125
2.071663038
2.071678675
2.071696413
2.071757300
2.071816038
2.071989175
2.071994475
2.072047813
2.072113387
2.072290925
2.072361175
2.072427188
2.072466800
2.072481425
2.072506525
2.072518988
2.072588750
2.072629338
2.072668700
2.072673725
2.072680538
2.072699600
2.072728375
2.072734225
2.072782600
2.072867500
2.072889738
2.072905888
2.072925862
2.072978912
2.073195500
2.073213775
2.073255925
2.073388475
2.073390675
2.073392850
2.073400325
2.073424863
2.073462988
2.073560875
2.073561938
2.073574800
2.073581925
2.073806875
2.073906250
2.073906337
2.073906425
2.073942138
2.073969037
2.074059287
2.074117012
2.074128112
2.074147987
2.074250400
2.074354062
2.074375825
2.074459937
2.074475525
2.074536137
2.074551562
2.074758275
2.074769438
2.074769525
2.074779500
2.074879587
2.074892938
2.074896612
2.074916600
2.075027813
2.075035650
2.075055475
2.075108863
2.075137350
2.075151050
2.075168463
2.075172625
2.075175237
2.075236013
2.075266800
2.075336950
2.075355263
2.075422000
2.075448587
2.075477537
2.075500025
2.075663900
2.075672487
2.075677312
2.075702950
2.075754250
2.075780687
2.075941138
2.076040963
2.076105913
2.076232700
2.076315500
2.076343662
2.076419925
2.076511300
2.076559613
2.076579938
2.076582387
2.076623825
2.076674350
2.076682762
2.076828462
2.076839375
2.076855812
2.076856312
2.076856700
2.076856788
2.076856875
2.076880925
2.076919700
2.077024812
2.077026900
2.077066700
2.077066788
2.077082312
2.077091837
2.077100488
2.077179100
2.077322775
2.077345162
2.077450887
2.077496950
2.077558213
2.077631225
2.077658650
2.077710350
2.077715800
2.077741900
2.077870788
2.077895075
2.077944625
2.077952662
2.078001100
2.078055225
2.078103763
2.078172625
2.078180725
2.078212788
2.078232475
2.078274150
2.078282975
2.078285600
2.078298525
2.078298612
2.078319238
2.078403912
2.078421212
2.078429037
2.078457762
2.078458612
2.078458700
2.078553713
2.078608838
2.078616300
2.078692000
2.078692363
2.078693387
2.078717188
2.078800237
2.078853538
2.078887250
2.078924975
2.079055000
2.079055575
2.079056562
2.079065750
2.079084425
2.079145062
2.079146050
2.079150000
2.079224562
2.079330200
2.079435312
2.079555088
2.079560588
2.079614063
2.079658050
2.079728338
2.079744825
2.079769750
2.079816787
2.079828650
2.079832312
2.079837450
2.079842325
2.079920800
2.079924587
2.080048475
2.080082487
2.080089375
2.080111325
2.080114350
2.080125700
2.080214925
2.080230275
2.080238000
2.080513387
2.080569012
2.080578888
2.080630138
2.080671175
2.080672125
2.080726262
2.080767737
2.080774837
2.080810013
2.080819937
2.080864862
2.080879475
2.080951863
2.080968813
2.081029850
2.081050912
2.081082462
2.081178850
2.081305575
2.081313150
2.081360287
2.081383875
2.081383962
2.081402950
2.081437812
2.081547313
2.081571187
2.081628938
2.081643788
2.081663063
2.081839825
2.081869150
2.081883025
2.081914387
2.081978337
2.082091838
2.082108462
2.082136087
2.082141650
2.082161275
2.082250713
2.082267425
2.082276312
2.082346725
2.082363625
2.082404313
2.082444863
2.082449150
2.082489075
2.082529325
2.082530837
2.082566925
2.082700250
2.082707613
2.082723712
2.082737012
2.082757025
2.082784138
2.082837013
2.082838812
2.082857500
2.082876275
2.082891763
2.082891850
2.082891937
2.082938762
2.083007400
2.083013900
2.083065000
2.083077488
2.083143488
2.083146325
2.083201337
2.083212587
2.083450150
2.083515462
2.083559700
2.083602475
2.083604500
2.083643425
2.083674762
2.083689850
2.083710775
2.083733825
2.083776187
2.083799388
2.083817125
2.083819750
2.083824138
2.083850525
2.083999288
2.084081412
2.084097638
2.084140238
2.084159637
2.084180637
2.084187250
2.084189475
2.084228500
2.084228825
2.084267887
2.084322050
2.084368437
2.084376213
2.084434438
2.084474925
2.084480162
2.084503113
2.084546225
2.084547287
2.084547425
2.084551650
2.084575737
2.084606425
2.084612288
2.084620488
2.084653625
2.084834063
2.084877812
2.084909362
2.085041575
2.085043875
2.085128662
2.085209275
2.085246375
2.085285850
2.085402825
2.085407262
2.085495825
2.085506737
2.085532400
2.085553438
2.085678237
2.085778513
2.085795200
2.085811400
2.085892788
2.085982487
2.085994575
2.086049412
2.086075050
2.086082038
2.086083813
2.086159900
2.086185350
2.086236350
2.086281013
2.086292663
2.086309475
2.086377950
2.086378125
2.086393250
2.086445462
2.086527812
2.086577312
2.086653250
2.086801450
2.086806650
2.086865125
2.086893387
2.086924050
2.087006075
2.087006413
2.087030738
2.087037825
2.087051925
2.087106700
2.087138862
2.087169150
2.087215337
2.087224212
2.087360525
2.087369525
2.087388900
2.087398225
2.087401525
2.087433562
2.087460012
2.087460275
2.087495350
2.087513337
2.087568225
2.087636288
2.087651200
2.087655625
2.087678600
2.087679562
2.087725675
2.087822625
2.087856213
2.087866862
2.087876100
2.087913925
2.087915512
2.087927975
2.087929025
2.087952050
2.087952125
2.087988887
2.087988988
2.088029425
2.088062537
2.088067488
2.088163512
2.088172975
2.088205138
2.088263075
2.088272288
2.088310138
2.088336588
2.088446087
2.088492675
2.088520350
2.088643800
2.088673450
2.088697263
2.088707762
2.088716200
2.088750625
2.088768787
2.088794575
2.088902212
2.088922512
2.088927850
2.088961462
2.089003937
2.089138537
2.089156800
2.089168187
2.089216200
2.089252425
2.089302712
2.089315925
2.089443437
2.089444450
2.089636712
2.089644125
2.089706437
2.089767263
2.089818825
2.089833550
2.089993662
2.090028175
2.090096588
2.090121813
2.090124700
2.090162825
2.090232450
2.090246825
2.090276912
2.090390400
2.090486312
2.090582538
2.090582625
2.090597625
2.090667350
2.090669287
2.090672488
2.090672838
2.090677700
2.090767275
2.090767688
2.090799113
2.090828237
2.090864175
2.090876263
2.090919925
2.090991513
2.091008463
2.091016275
2.091019563
2.091032950
2.091041125
2.091077687
2.091152725
2.091171287
2.091236013
2.091244937
2.091260988
2.091345500
2.091397075
2.091428212
2.091444113
2.091501125
2.091511662
2.091714712
2.091752400
2.091768313
2.091885775
2.091952437
2.092036000
2.092074488
2.092088100
2.092168262
2.092216750
2.092217012
2.092336163
2.092452150
2.092470463
2.092479463
2.092527813
2.092557438
2.092559200
2.092560938
2.092572125
2.092609550
2.092646887
2.092695013
2.092907000
2.092927112
2.093034350
2.093060138
2.093067325
2.093080100
2.093122338
2.093185388
2.093202987
2.093224537
2.093224700
2.093282762
2.093320513
2.093438037
2.093505925
2.093534663
2.093547512
2.093579463
2.093713375
2.093724125
2.093790300
2.093795700
2.093813213
2.093834687
2.093865388
2.093952513
2.093965425
2.094062587
2.094063625
2.094159462
2.094159588
2.094273037
2.094273600
2.094279150
2.094300437
2.094316850
2.094371413
2.094378987
2.094407550
2.094428038
2.094461313
2.094578213
2.094605062
2.094710825
2.094736938
2.094800025
2.094854400
2.094888300
2.094909950
2.094910575
2.094910688
2.094914550
2.094957925
2.094962350
2.094983150
2.095043313
2.095065363
2.095077175
2.095085175
2.095229400
2.095397800
2.095472937
2.095496863
2.095496987
2.095505525
2.095520113
2.095526725
2.095532050
2.095556875
2.095581188
2.095595562
2.095656137
2.095706750
2.095712550
2.095712938
2.095717225
2.095721938
2.095737863
2.095799062
2.095848212
2.095942013
2.095985713
2.096022212
2.096036350
2.096040363
2.096095287
2.096101062
2.096166188
2.096186075
2.096190150
2.096191913
2.096198413
2.096225862
2.096298437
2.096309563
2.096316612
2.096323350
2.096349275
2.096437262
2.096494013
2.096525825
2.096528150
2.096555900
2.096574837
2.096647487
2.096810587
2.096865788
2.096872288
2.096875788
2.096912937
2.096969512
2.096978163
2.096988487
2.097056450
2.097226425
2.097262612
2.097268763
2.097325050
2.097541425
2.097557825
2.097558962
2.097571262
2.097576725
2.097618875
2.097741962
2.097747813
2.097813262
2.097899463
2.098025700
2.098093337
2.098094800
2.098129688
2.098145575
2.098189625
2.098275488
2.098311950
2.098380038
2.098485000
2.098498525
2.098538838
2.098542237
2.098603725
2.098630937
2.098708037
2.098804900
2.098812838
2.098886000
2.098942500
2.098942613
2.098946762
2.098951437
2.099023138
2.099056400
2.099056613
2.099121300
2.099138650
2.099145975
2.099193525
2.099276450
2.099316750
2.099331938
2.099349688
2.099349788
2.099360450
2.099393350
2.099437838
2.099472150
2.099546937
2.099559975
2.099569850
2.099635500
2.099775875
2.099850862
2.099876512
2.099935037
2.100135537
2.100171337
2.100182662
2.100246125
2.100277838
2.100300225
2.100338713
2.100345187
2.100470600
2.100486437
2.100522812
2.100647213
2.100656237
2.100781388
2.100811575
2.100820675
2.100848737
2.100916375
2.101057787
2.101062400
2.101097012
2.101110288
2.101114912
2.101130363
2.101209300
2.101209387
2.101280337
2.101297475
2.101333663
2.101369800
2.101415225
2.101448688
2.101557713
2.101558687
2.101596063
2.101596825
2.101792563
2.101823050
2.101834087
2.101848975
2.101950425
2.102007475
2.102124100
2.102137738
2.102145075
2.102162687
2.102246463
2.102252275
2.102255825
2.102285550
2.102305762
2.102353888
2.102356588
2.102500750
2.102600612
2.102603413
2.102688125
2.102692425
2.102705387
2.102795912
2.102878475
2.103047763
2.103077550
2.103128575
2.103130375
2.103142450
2.103148725
2.103148813
2.103191525
2.103193563
2.103247100
2.103294987
2.103317413
2.103337788
2.103386450
2.103456163
2.103534850
2.103592975
2.103600975
2.103667400
2.103672337
2.103693263
2.103761388
2.103859888
2.103909462
2.104019538
2.104066112
2.104163837
2.104167675
2.104233775
2.104264300
2.104400212
2.104422412
2.104584450
2.104836713
2.104842850
2.104975700
2.105013412
2.105084425
2.105096300
2.105138688
2.105152825
2.105167363
2.105198463
2.105202275
2.105230713
2.105257300
2.105306587
2.105371075
2.105409675
2.105426913
2.105511837
2.105519375
2.105523638
2.105547175
2.105615887
2.105639475
2.105714588
2.105758788
2.105827250
2.105914012
2.106060488
2.106072775
2.106085450
2.106094225
2.106156425
2.106227450
2.106238012
2.106324563
2.106405088
2.106418463
2.106489513
2.106508438
2.106594625
2.106655800
2.106680987
2.106707587
2.106769000
2.106780400
2.106859425
2.106877963
2.106886312
2.106945062
2.106974237
2.106976463
2.107055712
2.107072650
2.107116500
2.107138787
2.107139725
2.107289162
2.107311050
2.107354950
2.107370963
2.107374763
2.107397737
2.107399888
2.107399975
2.107405425
2.107465625
2.107515475
2.107521825
2.107524450
2.107596150
2.107622962
2.107676500
2.107697325
2.107823687
2.107850325
2.107890762
2.107914300
2.107916088
2.107923675
2.107948775
2.107980525
2.108034000
2.108052000
2.108062288
2.108069163
2.108114688
2.108228700
2.108294925
2.108356950
2.108430300
2.108470263
2.108477662
2.108492475
2.108505150
2.108534137
2.108542487
2.108596813
2.108665400
2.108762150
2.108766900
2.108794937
2.108799950
2.108864525
2.108878288
2.108895850
2.108936375
2.109045075
2.109045163
2.109070613
2.109132263
2.109156325
2.109239812
2.109301900
2.109305062
2.109327538
2.109347437
2.109377262
2.109386225
2.109414988
2.109489550
2.109524725
2.109566813
2.109614712
2.109627925
2.109778963
2.109788738
2.109877112
2.109982600
2.109990800
2.110002000
2.110012075
2.110075713
2.110137325
2.110206675
2.110239675
2.110265200
2.110285475
2.110317400
2.110361887
2.110420250
2.110455762
2.110461675
2.110467400
2.110476037
2.110477050
2.110491300
2.110737475
2.110747800
2.110778875
2.110805175
2.110955200
2.111052963
2.111053075
2.111129637
2.111153875
2.111181525
2.111183088
2.111201163
2.111217163
2.111239162
2.111326500
2.111492437
2.111571362
2.111584700
2.111594838
2.111614350
2.111655162
2.111679988
2.111784862
2.111803575
2.111868525
2.111884625
2.111893288
2.111902087
2.112044013
2.112167163
2.112302012
2.112348088
2.112351863
2.112359087
2.112360612
2.112375450
2.112396013
2.112398438
2.112489163
2.112518525
2.112548262
2.112713513
2.112727313
2.112738087
2.112803875
2.112807525
2.112834687
2.112859112
2.112859413
2.112874838
2.112935938
2.112974375
2.113000562
2.113006762
2.113052062
2.113327813
2.113336213
2.113336288
2.113363887
2.113377050
2.113417050
2.113418162
2.113419487
2.113453300
2.113456213
2.113461562
2.113487162
2.113496313
2.113503662
2.113505538
2.113520788
2.113531937
2.113552588
2.113590762
2.113610925
2.113625087
2.113640012
2.113652313
2.113680412
2.113684188
2.113685462
2.113786788
2.113797675
2.113896950
2.113917050
2.114024625
2.114126525
2.114208475
2.114216250
2.114275125
2.114377212
2.114391100
2.114568288
2.114577475
2.114595575
2.114604463
2.114705438
2.114751175
2.114761137
2.114829912
2.114933700
2.114946500
2.114958862
2.115065025
2.115141325
2.115209325
2.115214837
2.115264625
2.115282362
2.115295638
2.115346925
2.115391750
2.115413188
2.115459625
2.115495388
2.115515225
2.115586637
2.115613038
2.115632575
2.115717737
2.115744275
2.115748663
2.115754938
2.115779312
2.115797125
2.115828463
2.115828625
2.115857712
2.116113450
2.116165375
2.116267775
2.116299312
2.116322550
2.116337212
2.116379462
2.116379550
2.116443450
2.116445512
2.116504875
2.116506312
2.116525475
2.116566350
2.116568163
2.116570063
2.116570462
2.116591838
2.116667913
2.116712488
2.116797750
2.116949562
2.116994437
2.116999612
2.117002550
2.117002638
2.117016913
2.117037138
2.117041163
2.117062938
2.117107650
2.117118900
2.117150300
2.117228713
2.117228800
2.117241412
2.117264625
2.117318100
2.117390800
2.117405612
2.117490962
2.117537463
2.117547613
2.117565475
2.117669788
2.117679225
2.117740675
2.117841713
2.117841800
2.117845500
2.117870588
2.118041500
2.118189825
2.118228475
2.118269863
2.118335512
2.118338800
2.118404125
2.118410675
2.118479438
2.118506487
2.118510388
2.118524975
2.118536662
2.118634600
2.118662625
2.118669700
2.118708775
2.118775037
2.118883588
2.118887588
2.118899625
2.118903575
2.118969925
2.119137050
2.119257863
2.119260100
2.119279225
2.119365275
2.119392762
2.119469525
2.119503550
2.119515663
2.119522412
2.119542325
2.119580738
2.119615287
2.119620337
2.119669100
2.119721537
2.119760650
2.119798387
2.119856637
2.119964675
2.120059525
2.120149150
2.120151187
2.120169587
2.120175875
2.120203263
2.120230012
2.120287750
2.120314088
2.120324400
2.120363650
2.120385087
2.120402738
2.120431463
2.120457375
2.120593037
2.120603875
2.120624200
2.120632287
2.120635313
2.120659187
2.120687225
2.120714212
2.120732600
2.120757662
2.120834600
2.120840887
2.120847987
2.120917337
2.120924800
2.120963062
2.121048575
2.121055062
2.121055312
2.121146300
2.121174225
2.121213200
2.121282675
2.121290600
2.121295037
2.121358063
2.121377813
2.121403000
2.121477188
2.121477463
2.121478100
2.121510288
2.121541638
2.121557000
2.121569512
2.121595500
2.121599525
2.121610738
2.121625837
2.121678812
2.121687800
2.121698650
2.121768638
2.121798587
2.121810200
2.121849688
2.121901825
2.121937963
2.122026288
2.122036013
2.122058550
2.122180275
2.122181275
2.122241288
2.122305863
2.122334325
2.122352300
2.122400337
2.122413850
2.122422550
2.122424488
2.122434413
2.122439600
2.122468862
2.122470738
2.122542875
2.122568850
2.122570512
2.122607000
2.122624125
2.122625225
2.122653725
2.122785687
2.122801050
2.122801138
2.122868538
2.123039575
2.123087750
2.123095600
2.123121213
2.123167575
2.123174900
2.123183412
2.123204650
2.123245338
2.123279887
2.123279975
2.123292887
2.123294637
2.123408850
2.123452138
2.123521138
2.123536862
2.123651425
2.123685625
2.123805725
2.123808687
2.123842675
2.123861138
2.123946100
2.123983275
2.124013538
2.124071400
2.124148712
2.124170875
2.124180775
2.124180987
2.124346613
2.124485062
2.124491438
2.124507588
2.124531175
2.124604175
2.124654125
2.124675912
2.124691125
2.124703550
2.124744263
2.124745963
2.124794550
2.124885388
2.124905900
2.124942337
2.125068000
2.125074038
2.125101112
2.125182150
2.125206687
2.125251725
2.125268113
2.125276562
2.125295663
2.125416588
2.125510425
2.125530600
2.125536762
2.125538638
2.125643175
2.125655313
2.125696850
2.125727650
2.125735700
2.125809450
2.125829975
2.125853662
2.125855013
2.125961900
2.125989038
2.126009438
2.126025500
2.126052700
2.126117638
2.126137138
2.126197150
2.126211188
2.126222762
2.126286438
2.126310525
2.126339213
2.126396038
2.126434750
2.126458925
2.126515075
2.126522937
2.126595225
2.126619187
2.126624975
2.126722325
2.126752625
2.126820075
2.126845337
2.126960725
2.127082212
2.127123188
2.127188938
2.127193688
2.127243500
2.127293575
2.127335550
2.127385387
2.127439762
2.127544487
2.127563112
2.127609662
2.127623213
2.127721725
2.127883763
2.127920075
2.127930400
2.127944537
2.128054775
2.128098963
2.128133725
2.128156550
2.128227825
2.128241750
2.128270225
2.128279800
2.128287063
2.128293437
2.128313513
2.128381662
2.128498450
2.128524538
2.128552800
2.128566925
2.128596050
2.128619450
2.128646600
2.128668100
2.128714975
2.128721287
2.128755175
2.128802000
2.128833962
2.128856875
2.128870712
2.128884900
2.128904438
2.129003875
2.129023463
2.129063000
2.129152438
2.129193213
2.129213125
2.129236838
2.129258600
2.129258675
2.129274250
2.129319625
2.129368250
2.129383938
2.129395950
2.129400513
2.129438875
2.129537600
2.129680900
2.129753463
2.129943912
2.129984687
2.130164613
2.130176737
2.130204313
2.130317438
2.130327425
2.130328362
2.130372463
2.130375125
2.130403900
2.130439300
2.130447962
2.130513125
2.130556675
2.130633075
2.130633513
2.130737187
2.130742900
2.130787475
2.130847838
2.130923175
2.130959200
2.130967675
2.130982837
2.131069125
2.131078300
2.131089037
2.131130825
2.131159863
2.131190863
2.131228175
2.131256750
2.131258800
2.131292475
2.131327713
2.131356912
2.131507475
2.131515450
2.131567937
2.131625362
2.131792787
2.131919513
2.132119363
2.132136412
2.132173400
2.132178125
2.132195738
2.132234575
2.132300875
2.132307213
2.132314688
2.132374625
2.132386438
2.132391713
2.132442662
2.132576300
2.132591413
2.132608275
2.132624675
2.132628225
2.132690288
2.132744537
2.132814938
2.132818163
2.132904013
2.132930212
2.132996987
2.133040250
2.133069637
2.133114262
2.133167200
2.133238888
2.133239550
2.133288638
2.133329200
2.133348537
2.133376962
2.133421675
2.133422000
2.133444600
2.133523200
2.133587425
2.133649600
2.133670575
2.133680700
2.133704900
2.133748387
2.133762937
2.133880850
2.133902663
2.134001712
2.134002512
2.134002688
2.134022100
2.134025175
2.134078975
2.134118463
2.134127687
2.134139462
2.134209675
2.134329788
2.134351862
2.134425762
2.134445475
2.134543025
2.134664163
2.134817400
2.134848337
2.134867588
2.134897775
2.134927375
2.134972700
2.134977162
2.134983000
2.134998013
2.135034688
2.135038950
2.135045875
2.135049625
2.135070975
2.135113800
2.135122163
2.135163687
2.135214388
2.135222075
2.135225450
2.135275688
2.135305413
2.135320225
2.135342437
2.135384050
2.135406113
2.135407700
2.135444463
2.135483288
2.135514350
2.135514737
2.135541313
2.135581362
2.135633013
2.135644313
2.135675450
2.135771688
2.135777262
2.135801100
2.135835525
2.135959225
2.136013763
2.136017788
2.136113013
2.136142325
2.136267125
2.136280525
2.136324012
2.136370788
2.136383288
2.136394350
2.136439050
2.136483050
2.136509363
2.136509450
2.136510050
2.136512713
2.136558463
2.136559688
2.136605738
2.136635113
2.136671113
2.136676975
2.136751850
2.136778712
2.136798838
2.136816800
2.136838763
2.136914925
2.136922012
2.136983100
2.137003262
2.137087138
2.137144737
2.137218887
2.137219500
2.137224025
2.137664838
2.137669288
2.137669375
2.137695675
2.137719638
2.137732338
2.137818263
2.137831725
2.137857637
2.137948763
2.137994062
2.138018925
2.138022112
2.138049787
2.138071587
2.138189025
2.138469675
2.138551563
2.138559987
2.138560437
2.138566688
2.138628975
2.138804300
2.138809362
2.138810163
2.138826450
2.138912862
2.138985700
2.139045788
2.139067150
2.139074313
2.139101012
2.139190200
2.139211050
2.139213162
2.139221512
2.139229912
2.139321563
2.139361550
2.139421975
2.139422113
2.139558275
2.139745750
2.139762775
2.139787937
2.139822563
2.139893213
2.139909012
2.139926125
2.139945538
2.140025475
2.140032325
2.140043537
2.140067200
2.140323900
2.140373112
2.140478088
2.140534000
2.140534087
2.140558513
2.140580238
2.140584525
2.140757750
2.140764950
2.140797062
2.140808262
2.140955700
2.141108588
2.141212125
2.141234738
2.141280900
2.141314538
2.141360338
2.141360625
2.141373063
2.141404413
2.141421000
2.141501800
2.141617012
2.141717237
2.141747850
2.141749775
2.141751063
2.141757275
2.141768262
2.141805138
2.141820613
2.141837275
2.141893950
2.141937150
2.141937225
2.142081575
2.142094025
2.142102987
2.142143588
2.142218375
2.142293037
2.142322362
2.142403788
2.142409713
2.142425687
2.142506150
2.142513713
2.142538388
2.142606975
2.142655937
2.142748887
2.142853563
2.142857425
2.142884725
2.142911050
2.142955863
2.143043388
2.143071575
2.143091188
2.143152638
2.143177362
2.143250050
2.143282662
2.143301688
2.143314375
2.143390950
2.143414000
2.143425675
2.143425788
2.143515262
2.143540812
2.143573487
2.143630938
2.143660512
2.143679300
2.143740263
2.143749638
2.143760375
2.143827975
2.143885325
2.143891250
2.144044000
2.144095263
2.144116650
2.144126888
2.144261850
2.144291213
2.144311088
2.144348687
2.144449700
2.144457075
2.144505087
2.144522050
2.144542450
2.144559925
2.144653150
2.144661825
2.144661913
2.144675562
2.144726400
2.144745487
2.144767612
2.144813225
2.144841200
2.145046700
2.145191913
2.145192025
2.145255300
2.145422525
2.145470600
2.145564775
2.145586113
2.145613163
2.145632487
2.145679050
2.145732125
2.145744087
2.145744175
2.145744250
2.145819163
2.145874375
2.145900375
2.145917225
2.146014625
2.146046188
2.146115900
2.146144625
2.146200813
2.146265525
2.146286462
2.146288113
2.146325937
2.146405975
2.146483675
2.146584100
2.146648250
2.146659587
2.146701500
2.146736587
2.146777100
2.146813513
2.146961587
2.147082100
2.147139587
2.147164825
2.147185888
2.147199950
2.147200075
2.147310800
2.147390900
2.147392750
2.147527075
2.147548463
2.147685988
2.147745425
2.147760738
2.147781737
2.147845575
2.147964987
2.147969413
2.147995187
2.147995612
2.148074675
2.148128762
2.148149437
2.148217912
2.148327113
2.148327212
2.148394975
2.148403900
2.148460425
2.148487725
2.148498763
2.148639462
2.148639575
2.148681750
2.148706363
2.148766900
2.148815712
2.148824987
2.148878875
2.148908988
2.148916625
2.148941737
2.148948500
2.149012550
2.149066063
2.149137650
2.149138375
2.149146813
2.149183150
2.149265263
2.149332638
2.149359300
2.149382800
2.149409575
2.149445700
2.149466625
2.149491663
2.149678975
2.149693313
2.149784100
2.149806250
2.149860837
2.149902112
2.149913500
2.149934100
2.149952738
2.149974575
2.149993675
2.150096062
2.150142812
2.150152687
2.150163188
2.150205550
2.150244987
2.150252050
2.150295400
2.150317425
2.150352863
2.150357388
2.150372375
2.150542212
2.150562375
2.150597612
2.150599662
2.150634538
2.150647462
2.150744275
2.150756462
2.150779350
2.150802825
2.150830862
2.150890750
2.150949025
2.150972462
2.151006012
2.151053587
2.151132150
2.151176025
2.151205375
2.151218750
2.151221325
2.151238563
2.151277775
2.151304488
2.151377887
2.151378000
2.151380963
2.151390100
2.151420213
2.151435812
2.151443050
2.151449837
2.151468300
2.151536825
2.151646163
2.151649963
2.151689550
2.151695887
2.151707088
2.151724025
2.151735862
2.151833837
2.151847700
2.151914587
2.151942700
2.152066463
2.152183513
2.152318450
2.152328612
2.152415837
2.152424725
2.152425675
2.152440762
2.152511525
2.152531713
2.152562913
2.152675938
2.152692487
2.152712212
2.152737062
2.152764175
2.152868225
2.152951162
2.152978700
2.153016613
2.153148612
2.153149375
2.153166312
2.153166450
2.153169925
2.153320462
2.153468300
2.153537287
2.153566287
2.153586837
2.153600487
2.153644575
2.153717987
2.153771225
2.153972425
2.153981550
2.154267575
2.154270975
2.154386662
2.154457650
2.154473500
2.154494825
2.154541900
2.154559438
2.154637812
2.154677000
2.154801288
2.154833675
2.154859763
2.154875338
2.154879975
2.154900450
2.154903350
2.154922675
2.154925388
2.154979875
2.154985725
2.155008362
2.155013462
2.155098350
2.155149000
2.155149100
2.155164025
2.155245900
2.155251563
2.155281600
2.155290850
2.155405350
2.155424313
2.155436363
2.155554925
2.155573513
2.155590162
2.155652525
2.155655450
2.155704200
2.155783575
2.155812025
2.155931900
2.155988113
2.156024125
2.156049375
2.156159575
2.156309025
2.156319250
2.156347638
2.156388713
2.156414425
2.156456612
2.156462187
2.156530163
2.156619487
2.156649087
2.156728887
2.156735125
2.156795725
2.156856475
2.156870950
2.156897612
2.156983625
2.157018375
2.157080875
2.157091138
2.157283787
2.157361550
2.157405938
2.157435350
2.157451412
2.157465063
2.157481150
2.157484387
2.157494563
2.157524538
2.157524725
2.157618513
2.157618600
2.157654712
2.157677250
2.157740650
2.157744638
2.157766500
2.157767587
2.157783612
2.157788650
2.157854225
2.157866588
2.157875587
2.157897650
2.157952150
2.158007975
2.158037312
2.158092000
2.158114888
2.158138625
2.158157050
2.158196125
2.158213950
2.158227775
2.158286313
2.158307462
2.158307913
2.158348038
2.158370200
2.158373800
2.158437287
2.158462662
2.158501325
2.158534487
2.158546250
2.158655175
2.158720188
2.158804112
2.158822575
2.158852663
2.158942662
2.158942750
2.158998313
2.159003925
2.159005188
2.159091137
2.159130237
2.159144725
2.159144825
2.159324162
2.159324250
2.159373150
2.159376400
2.159399188
2.159399487
2.159421487
2.159450062
2.159455500
2.159462912
2.159501000
2.159557837
2.159558637
2.159572213
2.159655788
2.159666850
2.159813775
2.160008575
2.160012800
2.160042525
2.160112350
2.160131462
2.160154100
2.160159063
2.160251775
2.160333425
2.160370063
2.160402875
2.160514075
2.160538813
2.160607263
2.160657375
2.160692050
2.160708913
2.160733150
2.160737350
2.160796625
2.160821150
2.160830475
2.160833150
2.160922837
2.160956862
2.160984013
2.161049650
2.161080087
2.161105463
2.161126288
2.161170762
2.161175000
2.161385350
2.161440825
2.161460150
2.161460313
2.161527337
2.161550925
2.161606825
2.161643788
2.161648750
2.161706575
2.161870175
2.161914200
2.162007888
2.162022875
2.162083212
2.162090350
2.162139225
2.162197112
2.162233350
2.162273288
2.162303688
2.162345225
2.162348788
2.162350112
2.162350400
2.162368488
2.162395812
2.162400025
2.162402287
2.162407963
2.162412988
2.162418800
2.162436787
2.162486025
2.162519388
2.162535913
2.162545563
2.162562100
2.162565525
2.162646225
2.162844725
2.162844913
2.162900088
2.162936812
2.163029912
2.163065088
2.163076625
2.163115112
2.163122838
2.163145637
2.163234838
2.163243975
2.163341425
2.163574887
2.163587913
2.163593437
2.163664725
2.163677412
2.163682500
2.163787662
2.163895925
2.163991625
2.164005675
2.164030912
2.164033888
2.164072775
2.164127375
2.164181575
2.164214275
2.164318050
2.164327850
2.164442812
2.164541400
2.164638512
2.164708400
2.164819313
2.164830500
2.164847862
2.164849700
2.164909525
2.164929325
2.164955862
2.164983225
2.165037175
2.165200337
2.165211550
2.165229562
2.165339900
2.165352725
2.165408038
2.165411512
2.165425537
2.165618012
2.165686675
2.165748675
2.165751725
2.165772325
2.165815563
2.165825762
2.165886238
2.165906775
2.165955500
2.166001688
2.166016987
2.166017075
2.166020538
2.166030375
2.166083100
2.166112963
2.166135225
2.166154750
2.166238288
2.166238375
2.166247750
2.166337262
2.166421538
2.166454387
2.166508687
2.166550987
2.166690088
2.166786275
2.166945250
2.166988738
2.167006150
2.167025275
2.167101113
2.167134425
2.167168887
2.167204213
2.167212875
2.167242850
2.167248650
2.167270837
2.167301212
2.167448375
2.167455875
2.167480025
2.167537537
2.167591863
2.167607500
2.167673012
2.167674562
2.167793887
2.167803312
2.167869125
2.167882538
2.167920150
2.167974088
2.167983500
2.167990000
2.168035263
2.168035488
2.168064200
2.168109413
2.168130375
2.168199900
2.168236663
2.168279263
2.168319950
2.168331350
2.168332525
2.168359338
2.168454075
2.168458438
2.168478187
2.168675138
2.168741300
2.168775188
2.168803913
2.168900650
2.168918400
2.168978562
2.169008975
2.169056612
2.169059112
2.169133900
2.169134237
2.169156362
2.169157925
2.169238262
2.169297450
2.169298350
2.169299887
2.169302587
2.169352663
2.169430587
2.169430812
2.169448813
2.169509275
2.169518400
2.169526412
2.169685450
2.169690463
2.169812112
2.169844775
2.169918538
2.169923387
2.169949813
2.170001850
2.170078250
2.170192038
2.170369763
2.170371100
2.170377425
2.170409338
2.170569762
2.170569862
2.170569950
2.170574912
2.170587987
2.170598925
2.170630088
2.170745300
2.170808038
2.170840563
2.170882612
2.170923938
2.170970625
2.171007187
2.171033625
2.171064700
2.171071888
2.171225925
2.171263550
2.171284925
2.171307725
2.171433762
2.171453250
2.171459888
2.171532200
2.171570100
2.171605588
2.171607788
2.171629200
2.171713825
2.171743950
2.171744400
2.171762913
2.171784838
2.171798138
2.171801562
2.171843112
2.171843363
2.171870763
2.171981400
2.172045275
2.172077950
2.172123325
2.172138775
2.172162300
2.172191263
2.172236112
2.172257212
2.172257325
2.172341900
2.172350575
2.172374062
2.172398625
2.172411788
2.172414000
2.172468488
2.172591425
2.172635575
2.172678237
2.172689313
2.172713850
2.172774100
2.172807087
2.172824775
2.172825000
2.172873637
2.172874713
2.172910425
2.173024025
2.173029688
2.173087713
2.173110762
2.173115662
2.173138812
2.173158750
2.173196938
2.173207287
2.173207375
2.173329200
2.173400088
2.173445825
2.173479138
2.173486900
2.173563225
2.173664862
2.173706675
2.173716938
2.173717712
2.173739412
2.173751375
2.173777700
2.173807925
2.173813663
2.173888900
2.173983725
2.174018400
2.174021938
2.174081075
2.174082175
2.174141675
2.174250825
2.174301500
2.174388013
2.174398562
2.174560238
2.174572950
2.174625938
2.174688850
2.174956075
2.174969313
2.174984025
2.175003037
2.175082225
2.175083163
2.175095150
2.175098750
2.175234887
2.175249000
2.175249088
2.175265362
2.175318100
2.175324413
2.175352975
2.175396200
2.175418475
2.175425875
2.175505537
2.175541400
2.175585600
2.175585700
2.175633225
2.175672163
2.175683863
2.175766888
2.175920775
2.175948088
2.176028937
2.176070312
2.176087825
2.176146737
2.176189762
2.176277563
2.176281487
2.176426400
2.176437337
2.176474125
2.176555913
2.176618825
2.176626237
2.176637862
2.176694925
2.176761037
2.176771600
2.176779438
2.176789663
2.176821462
2.176864550
2.176902613
2.176955137
2.176966563
2.176997362
2.177003050
2.177008788
2.177102725
2.177303063
2.177434300
2.177674300
2.177690613
2.177730525
2.177844738
2.177868038
2.177902475
2.177908175
2.177913550
2.177942938
2.177972113
2.177977713
2.178028537
2.178036450
2.178057912
2.178178525
2.178202000
2.178276550
2.178331975
2.178388137
2.178524825
2.178525662
2.178529512
2.178633075
2.178676575
2.178685913
2.178734900
2.178795675
2.178871187
2.178929000
2.178958500
2.179004513
2.179011025
2.179051825
2.179072775
2.179076288
2.179088763
2.179101575
2.179222312
2.179317413
2.179325363
2.179350663
2.179351712
2.179389850
2.179408637
2.179410788
2.179418212
2.179443850
2.179523062
2.179530038
2.179541700
2.179553125
2.179554225
2.179555925
2.179597650
2.179681412
2.179703275
2.179789187
2.179874262
2.179904425
2.179971463
2.179997737
2.180014475
2.180019050
2.180039612
2.180051725
2.180098125
2.180186225
2.180189325
2.180228250
2.180278412
2.180301587
2.180368413
2.180411462
2.180411987
2.180415425
2.180416125
2.180422413
2.180489113
2.180510350
2.180634125
2.180671837
2.180763525
2.180826338
2.180831800
2.180832662
2.180850313
2.180887750
2.180892475
2.180962188
2.181011812
2.181079688
2.181146000
2.181179338
2.181246612
2.181308725
2.181361687
2.181410113
2.181586475
2.181619262
2.181637837
2.181660487
2.181774888
2.181781025
2.181894338
2.182004263
2.182118487
2.182256400
2.182266213
2.182269863
2.182300287
2.182384025
2.182395925
2.182399350
2.182408087
2.182460900
2.182496075
2.182499388
2.182545788
2.182598325
2.182602312
2.182661787
2.182709362
2.182709800
2.182753738
2.182756475
2.182862737
2.182954975
2.183003837
2.183082375
2.183110725
2.183111650
2.183115738
2.183121850
2.183235887
2.183240300
2.183277875
2.183278000
2.183324100
2.183326962
2.183352413
2.183352488
2.183377050
2.183428350
2.183469250
2.183475350
2.183492775
2.183561562
2.183674350
2.183691587
2.183727838
2.183739675
2.183744825
2.183747375
2.183750000
2.183959837
2.183967650
2.184027325
2.184053362
2.184117275
2.184148912
2.184277962
2.184309012
2.184309100
2.184350537
2.184363525
2.184392412
2.184478813
2.184568238
2.184616713
2.184694412
2.184944225
2.184951600
2.184972638
2.185002513
2.185069750
2.185078537
2.185119650
2.185155375
2.185188087
2.185201263
2.185219275
2.185224938
2.185270737
2.185278125
2.185291575
2.185303025
2.185315975
2.185323175
2.185414425
2.185470425
2.185493587
2.185505600
2.185521888
2.185556437
2.185558262
2.185577525
2.185591188
2.185618138
2.185626000
2.185704925
2.185712775
2.185728675
2.185741512
2.185752450
2.185758562
2.185804175
2.185909613
2.185914238
2.185922175
2.185925838
2.185984025
2.186014038
2.186218900
2.186404262
2.186449887
2.186539263
2.186553600
2.186572175
2.186626163
2.186698025
2.186716737
2.186835288
2.186882450
2.186906000
2.186915963
2.186935150
2.186980688
2.186980775
2.186988825
2.187002400
2.187052550
2.187053613
2.187099875
2.187100388
2.187132238
2.187185063
2.187185262
2.187211637
2.187219612
2.187246200
2.187259250
2.187298863
2.187320675
2.187336038
2.187352913
2.187377700
2.187380075
2.187407575
2.187423738
2.187427550
2.187564263
2.187568887
2.187631450
2.187636350
2.187805375
2.187881550
2.187970112
2.187970200
2.188062487
2.188079425
2.188157075
2.188168150
2.188194713
2.188195550
2.188202088
2.188202400
2.188227187
2.188229850
2.188232237
2.188241625
2.188247975
2.188267250
2.188295825
2.188340312
2.188392250
2.188491137
2.188494787
2.188684788
2.188725625
2.188739150
2.188764762
2.188764862
2.188805562
2.188809262
2.188817338
2.188835212
2.189036687
2.189204287
2.189229800
2.189407175
2.189444350
2.189473538
2.189535250
2.189542638
2.189550825
2.189574738
2.189587837
2.189621887
2.189700762
2.189719975
2.189751125
2.189771987
2.189773713
2.189776662
2.189867712
2.189924200
2.189947675
2.189975500
2.190016562
2.190022200
2.190034237
2.190061963
2.190070400
2.190090712
2.190143088
2.190150550
2.190160862
2.190229425
2.190321513
2.190333663
2.190334425
2.190343325
2.190467100
2.190716862
2.190737712
2.190767137
2.190782888
2.190832537
2.190849800
2.190971300
2.191072425
2.191084600
2.191145688
2.191163900
2.191237975
2.191275637
2.191315200
2.191363238
2.191366363
2.191402238
2.191420700
2.191453937
2.191637275
2.191652663
2.191660175
2.191688413
2.191718537
2.191928588
2.191930275
2.191958400
2.191986875
2.192042825
2.192048250
2.192060713
2.192162662
2.192166775
2.192168150
2.192224862
2.192276212
2.192289950
2.192355975
2.192375887
2.192440588
2.192441575
2.192444662
2.192491862
2.192551837
2.192555550
2.192613312
2.192674900
2.192694888
2.192695212
2.192731325
2.192738462
2.192760350
2.192805987
2.192808425
2.192843888
2.192858350
2.192859400
2.192873850
2.193002850
2.193003875
2.193158388
2.193253213
2.193254313
2.193379775
2.193385713
2.193394712
2.193409450
2.193435000
2.193437525
2.193479700
2.193481837
2.193517588
2.193529775
2.193564875
2.193596588
2.193704725
2.193763700
2.193804625
2.193830413
2.193830488
2.193856138
2.193868887
2.193991463
2.194011113
2.194019388
2.194065400
2.194090388
2.194106838
2.194107025
2.194119863
2.194140800
2.194144950
2.194163875
2.194166562
2.194168225
2.194280100
2.194306250
2.194376300
2.194423600
2.194616187
2.194681175
2.194694362
2.194700062
2.194700137
2.194711575
2.194728950
2.194738425
2.194777362
2.194796962
2.194834025
2.194872638
2.195009812
2.195044700
2.195059488
2.195081300
2.195123925
2.195207337
2.195246437
2.195338062
2.195343625
2.195388663
2.195407850
2.195481487
2.195539038
2.195608787
2.195668463
2.195669887
2.195739850
2.195743587
2.195751437
2.195762288
2.195765812
2.195855762
2.195897637
2.195897787
2.195899675
2.195904200
2.195919412
2.195947925
2.196006150
2.196057700
2.196062675
2.196068337
2.196104712
2.196125013
2.196170738
2.196183313
2.196185275
2.196206988
2.196249850
2.196411813
2.196458912
2.196462250
2.196487687
2.196575512
2.196579975
2.196584900
2.196630475
2.196634538
2.196692975
2.196721725
2.196767425
2.196793712
2.196805175
2.196846063
2.196846850
2.196887975
2.196936200
2.196970738
2.196975875
2.197051887
2.197055737
2.197080550
2.197116075
2.197129063
2.197174800
2.197192825
2.197252812
2.197253500
2.197299300
2.197325113
2.197325962
2.197328038
2.197328162
2.197357363
2.197358163
2.197369463
2.197448800
2.197470188
2.197477763
2.197567413
2.197599650
2.197672138
2.197727450
2.197742037
2.197743575
2.197778800
2.197793387
2.197888663
2.197927937
2.198017150
2.198062188
2.198108825
2.198134738
2.198146400
2.198149288
2.198224275
2.198244312
2.198290163
2.198357725
2.198375762
2.198389662
2.198396912
2.198459125
2.198552175
2.198552262
2.198564625
2.198590012
2.198609250
2.198640100
2.198727375
2.198824325
2.198907713
2.198963050
2.198978350
2.198978738
2.198992525
2.199042163
2.199066050
2.199091662
2.199096925
2.199121537
2.199122725
2.199148737
2.199237025
2.199322813
2.199337150
2.199399887
2.199484450
2.199549488
2.199562425
2.199625150
2.199684575
2.199721575
2.199842000
2.199848800
2.199848938
2.199882812
2.199917838
2.199944850
2.199960025
2.199995687
2.200057150
2.200065125
2.200136662
2.200151875
2.200181000
2.200236550
2.200283000
2.200382588
2.200426312
2.200437862
2.200504450
2.200559662
2.200675850
2.200711875
2.200746313
2.200758463
2.200761525
2.200789588
2.200849187
2.201032375
2.201049425
2.201262525
2.201275825
2.201372538
2.201427375
2.201463912
2.201474350
2.201508000
2.201569000
2.201615225
2.201615987
2.201622888
2.201669438
2.201675513
2.201702787
2.201733550
2.201756325
2.201776300
2.201779250
2.201780138
2.201790013
2.201864688
2.201914900
2.201921575
2.201988525
2.201995300
2.202032325
2.202049212
2.202080163
2.202083825
2.202101037
2.202182350
2.202209500
2.202236212
2.202257100
2.202350150
2.202350300
2.202360163
2.202381625
2.202401600
2.202457588
2.202468425
2.202487450
2.202514363
2.202557100
2.202565888
2.202573500
2.202598325
2.202760350
2.202802062
2.202823850
2.203011450
2.203119662
2.203159237
2.203200525
2.203200650
2.203230013
2.203264925
2.203287062
2.203305525
2.203377350
2.203384338
2.203485937
2.203512050
2.203528950
2.203533287
2.203557463
2.203585025
2.203595925
2.203602725
2.203613450
2.203626938
2.203662925
2.203673338
2.203688000
2.203693562
2.203696537
2.203784087
2.203795888
2.203852725
2.203902575
2.203943675
2.204138250
2.204139325
2.204166025
2.204194950
2.204228287
2.204295000
2.204432275
2.204442900
2.204449912
2.204520412
2.204535738
2.204561375
2.204635125
2.204654375
2.204729013
2.204750750
2.204768913
2.204831075
2.204849938
2.204850588
2.204864825
2.204872787
2.204909938
2.204923837
2.204949950
2.204955787
2.204968238
2.205016050
2.205092637
2.205109825
2.205117450
2.205163125
2.205188150
2.205265825
2.205274075
2.205375587
2.205413825
2.205416813
2.205421400
2.205422750
2.205545275
2.205617150
2.205648688
2.205654088
2.205728650
2.205734937
2.205752288
2.205752463
2.205832813
2.205842150
2.205863438
2.205867963
2.205877238
2.205921763
2.206002775
2.206013450
2.206053150
2.206100587
2.206270062
2.206364700
2.206364812
2.206373175
2.206551975
2.206634462
2.206725913
2.206805188
2.206811200
2.206850312
2.206878488
2.206921000
2.207045438
2.207053713
2.207102125
2.207160362
2.207162962
2.207178650
2.207182150
2.207204550
2.207368662
2.207377700
2.207474600
2.207477300
2.207573763
2.207579575
2.207604312
2.207701913
2.207711975
2.207713100
2.207788863
2.207821525
2.207890537
2.207901350
2.207917100
2.208015712
2.208039950
2.208049837
2.208058687
2.208241850
2.208245475
2.208251788
2.208330225
2.208331775
2.208345238
2.208373987
2.208494550
2.208676587
2.208676950
2.208727737
2.208762675
2.208847775
2.208873062
2.208900950
2.208931300
2.209047700
2.209091187
2.209099925
2.209421888
2.209475863
2.209556450
2.209599663
2.209609525
2.209619250
2.209666100
2.209744538
2.209808525
2.209826113
2.209847663
2.209879625
2.209929588
2.210003625
2.210026225
2.210040525
2.210094687
2.210174337
2.210188125
2.210263825
2.210276600
2.210304450
2.210312125
2.210359262
2.210359350
2.210373250
2.210378775
2.210400175
2.210401038
2.210424413
2.210433137
2.210448700
2.210473475
2.210495575
2.210511387
2.210585850
2.210720563
2.210821962
2.210850462
2.210872225
2.210880912
2.210912337
2.210947150
2.210956112
2.210979937
2.211027725
2.211098575
2.211123600
2.211135263
2.211177788
2.211258813
2.211283637
2.211340363
2.211384887
2.211419462
2.211493588
2.211497025
2.211499438
2.211695100
2.211704850
2.211722238
2.211723413
2.211771662
2.211783925
2.211794288
2.211841600
2.211961925
2.212013962
2.212015125
2.212041900
2.212043200
2.212104113
2.212254613
2.212389525
2.212463375
2.212493850
2.212507337
2.212508587
2.212533100
2.212680500
2.212740825
2.212771287
2.212790675
2.212820912
2.212934075
2.213016425
2.213065650
2.213101763
2.213134287
2.213204175
2.213224875
2.213264587
2.213408987
2.213416525
2.213489475
2.213505463
2.213615562
2.213642212
2.213660588
2.213719800
2.213736675
2.213747662
2.213820062
2.213830300
2.213832512
2.213955163
2.214004075
2.214007450
2.214011737
2.214105750
2.214114975
2.214151450
2.214156400
2.214186925
2.214213500
2.214228312
2.214290825
2.214316350
2.214359050
2.214412537
2.214449038
2.214492813
2.214497025
2.214516462
2.214519650
2.214768050
2.214807163
2.214815087
2.214886175
2.214933187
2.215045388
2.215189062
2.215212012
2.215261550
2.215371612
2.215395287
2.215423213
2.215499850
2.215647825
2.215668325
2.215716700
2.215734925
2.215796525
2.215814837
2.215831263
2.215837675
2.215886200
2.215888700
2.215937638
2.215962475
2.215972762
2.215973425
2.215973637
2.215980463
2.215991875
2.216001888
2.216049075
2.216085688
2.216169863
2.216197012
2.216213612
2.216227562
2.216272100
2.216343462
2.216357725
2.216363037
2.216366700
2.216369775
2.216437500
2.216440613
2.216451012
2.216494888
2.216513313
2.216516425
2.216537162
2.216561700
2.216576875
2.216605712
2.216636900
2.216653500
2.216678025
2.216680300
2.216680387
2.216741250
2.216741337
2.216773100
2.216787025
2.216850375
2.216853487
2.216869712
2.216874938
2.216910388
2.216933263
2.216947475
2.216969612
2.217039113
2.217055625
2.217057937
2.217069575
2.217125812
2.217187313
2.217228187
2.217272050
2.217289475
2.217317562
2.217335612
2.217346800
2.217504687
2.217519400
2.217531950
2.217609412
2.217610012
2.217761462
2.217820125
2.218036175
2.218116525
2.218116700
2.218117088
2.218137325
2.218144812
2.218175463
2.218178775
2.218216613
2.218219825
2.218240900
2.218241150
2.218246925
2.218366175
2.218398875
2.218445738
2.218460325
2.218465000
2.218504488
2.218552425
2.218585225
2.218626175
2.218693212
2.218697338
2.218699562
2.218703038
2.218738463
2.218757050
2.218767950
2.218770075
2.218778938
2.218779075
2.218869437
2.218905000
2.218916200
2.219031838
2.219039425
2.219066488
2.219193913
2.219212475
2.219318163
2.219332137
2.219338075
2.219362025
2.219416063
2.219456637
2.219597775
2.219829450
2.219833712
2.219948225
2.219956213
2.219999250
2.220136388
2.220245662
2.220299063
2.220375988
2.220453013
2.220454375
2.220482712
2.220498750
2.220580875
2.220591563
2.220593825
2.220610587
2.220617675
2.220671125
2.220791338
2.220866088
2.220909850
2.220926888
2.220956325
2.221002438
2.221010512
2.221020162
2.221029362
2.221096350
2.221106338
2.221137075
2.221149525
2.221158625
2.221211462
2.221246400
2.221264300
2.221278138
2.221377075
2.221452113
2.221483825
2.221503750
2.221554500
2.221663213
2.221685187
2.221698100
2.221700100
2.221743988
2.221760925
2.221798038
2.221836737
2.221983887
2.222020662
2.222030212
2.222218837
2.222316838
2.222442163
2.222463050
2.222647087
2.222648600
2.222660788
2.222668550
2.222670138
2.222737987
2.222754325
2.222776475
2.222798587
2.222876750
2.222944475
2.222948237
2.222981475
2.222990938
2.223010363
2.223041225
2.223056863
2.223062175
2.223079075
2.223094575
2.223102450
2.223122313
2.223172562
2.223188575
2.223189675
2.223259212
2.223275413
2.223283425
2.223284050
2.223295500
2.223326225
2.223364550
2.223381162
2.223442837
2.223593525
2.223596075
2.223600063
2.223613012
2.223616000
2.223660737
2.223664663
2.223669850
2.223752287
2.223778063
2.223795125
2.223815075
2.223818575
2.223820963
2.223836825
2.223836912
2.223860437
2.223862562
2.223862975
2.223879700
2.223914838
2.223927263
2.223979288
2.224114725
2.224125450
2.224132163
2.224136300
2.224195987
2.224228375
2.224344663
2.224373850
2.224391737
2.224433075
2.224462225
2.224463437
2.224494225
2.224536175
2.224594950
2.224614337
2.224644625
2.224644763
2.224684125
2.224701875
2.224709162
2.224733725
2.224761663
2.224784375
2.224801950
2.224833738
2.224867425
2.224903638
2.224968238
2.225110925
2.225160125
2.225165225
2.225268200
2.225391212
2.225429712
2.225430375
2.225443237
2.225451163
2.225537325
2.225612712
2.225694612
2.225811475
2.225957825
2.226008825
2.226008925
2.226039475
2.226089388
2.226168750
2.226288700
2.226306025
2.226371487
2.226393488
2.226413262
2.226444650
2.226656938
2.226672625
2.226675900
2.226699825
2.226712875
2.226720612
2.226806762
2.227049088
2.227093575
2.227129263
2.227176325
2.227180162
2.227235063
2.227302575
2.227308138
2.227314625
2.227326062
2.227379963
2.227592375
2.227709637
2.227751750
2.227875550
2.227969262
2.227996413
2.227997363
2.228048662
2.228105625
2.228116600
2.228132850
2.228188775
2.228204600
2.228302400
2.228313700
2.228435325
2.228436175
2.228446250
2.228507637
2.228535050
2.228649863
2.228677912
2.228732088
2.228776387
2.228912837
2.228962625
2.228995713
2.228998138
2.229131150
2.229178725
2.229182825
2.229193888
2.229244913
2.229332237
2.229332425
2.229408337
2.229412550
2.229461800
2.229495625
2.229568287
2.229637788
2.229660275
2.229687237
2.229694650
2.229729738
2.229745112
2.229758637
2.229880100
2.229885963
2.230011250
2.230026838
2.230081400
2.230125437
2.230158225
2.230198000
2.230225475
2.230254525
2.230268188
2.230317475
2.230451675
2.230480113
2.230504962
2.230510512
2.230587650
2.230676500
2.230693350
2.230697875
2.230778775
2.230852388
2.230888737
2.230923425
2.230929675
2.230947437
2.230948038
2.230952075
2.230968200
2.230977113
2.230983012
2.231105600
2.231151975
2.231160200
2.231170250
2.231181837
2.231214100
2.231217913
2.231220025
2.231275162
2.231307137
2.231311300
2.231323200
2.231365213
2.231380150
2.231427787
2.231462538
2.231471763
2.231493112
2.231501512
2.231592613
2.231631650
2.231720150
2.231721975
2.231748238
2.231878587
2.232034350
2.232062112
2.232110013
2.232110100
2.232130338
2.232138337
2.232147700
2.232150487
2.232164437
2.232238725
2.232242775
2.232277312
2.232340863
2.232342787
2.232364163
2.232364613
2.232368600
2.232404075
2.232423100
2.232485650
2.232510175
2.232510738
2.232518900
2.232573050
2.232632625
2.232660450
2.232677713
2.232679900
2.232684138
2.232684938
2.232708737
2.232773712
2.232802900
2.232807750
2.232864525
2.232878350
2.232901712
2.232972700
2.233083100
2.233098212
2.233112850
2.233128825
2.233186412
2.233206562
2.233214837
2.233228850
2.233231300
2.233328612
2.233330013
2.233417475
2.233457637
2.233476388
2.233485300
2.233512462
2.233522150
2.233539550
2.233626375
2.233626463
2.233651975
2.233710525
2.233780800
2.233831337
2.233887113
2.233888912
2.233900038
2.233967000
2.233974600
2.233976525
2.234007825
2.234036625
2.234048963
2.234086262
2.234130425
2.234176512
2.234200150
2.234219675
2.234271287
2.234278775
2.234315175
2.234324400
2.234347525
2.234347637
2.234521912
2.234556062
2.234578250
2.234682262
2.234736475
2.234750787
2.234775912
2.234828312
2.234921063
2.235005575
2.235014125
2.235058037
2.235103175
2.235112200
2.235112287
2.235114100
2.235120875
2.235123662
2.235167250
2.235200237
2.235250162
2.235273863
2.235308012
2.235316875
2.235324825
2.235334525
2.235345113
2.235487250
2.235509688
2.235566912
2.235582325
2.235591237
2.235638012
2.235777450
2.235829087
2.235880625
2.235882050
2.235890975
2.235984275
2.236076625
2.236189137
2.236288700
2.236302237
2.236302775
2.236394687
2.236413075
2.236420288
2.236420462
2.236421937
2.236470375
2.236471213
2.236473763
2.236548125
2.236558888
2.236593038
2.236700500
2.236702488
2.236724850
2.236732975
2.236767500
2.236795150
2.236844725
2.236875513
2.236946975
2.236961125
2.237129800
2.237167088
2.237169012
2.237182087
2.237189863
2.237227825
2.237232688
2.237234862
2.237261575
2.237332525
2.237357425
2.237435587
2.237462075
2.237495900
2.237511313
2.237538700
2.237569263
2.237575688
2.237596875
2.237612950
2.237693050
2.237718812
2.237727538
2.237739100
2.237785338
2.237786650
2.237871962
2.237975163
2.237975238
2.238046213
2.238100687
2.238106550
2.238170913
2.238184075
2.238195600
2.238217212
2.238249750
2.238253875
2.238392063
2.238418488
2.238430075
2.238486625
2.238570887
2.238582613
2.238651738
2.238670775
2.238673612
2.238682700
2.238692313
2.238692537
2.238782137
2.238806975
2.238863938
2.238932375
2.238954300
2.238988975
2.239034975
2.239036362
2.239036562
2.239063025
2.239089925
2.239109362
2.239158650
2.239219288
2.239230800
2.239283963
2.239386825
2.239401000
2.239421937
2.239426088
2.239437450
2.239453887
2.239465925
2.239477275
2.239579388
2.239581938
2.239583125
2.239753825
2.239754425
2.239862075
2.239875963
2.239927600
2.239942087
2.239947425
2.239948013
2.240009900
2.240027175
2.240041125
2.240071600
2.240079600
2.240106775
2.240116287
2.240199275
2.240237662
2.240287625
2.240288400
2.240291950
2.240313013
2.240324950
2.240351150
2.240357487
2.240360475
2.240360575
2.240380787
2.240382050
2.240402800
2.240405750
2.240436950
2.240447825
2.240459525
2.240473600
2.240487513
2.240511263
2.240523375
2.240523937
2.240544150
2.240558100
2.240558313
2.240595163
2.240631425
2.240752137
2.240780813
2.240839237
2.240877387
2.240882637
2.240901913
2.240916363
2.240934125
2.240951888
2.240952787
2.240971113
2.240980125
2.240989250
2.240989337
2.241030713
2.241040750
2.241085187
2.241179850
2.241263137
2.241264362
2.241343287
2.241383750
2.241391312
2.241411612
2.241458575
2.241460763
2.241565913
2.241609438
2.241680887
2.241810287
2.241810375
2.241865225
2.241878788
2.241884400
2.241901337
2.241917175
2.241965050
2.241992925
2.241996850
2.242006875
2.242115188
2.242216163
2.242221550
2.242228262
2.242286637
2.242304925
2.242310737
2.242311000
2.242338700
2.242420712
2.242428800
2.242458538
2.242505675
2.242505813
2.242547650
2.242554025
2.242570113
2.242647462
2.242680487
2.242688462
2.242688550
2.242688638
2.242815075
2.242844663
2.242846900
2.242847713
2.242870888
2.242885325
2.242896238
2.242897688
2.242906587
2.242919113
2.242923100
2.242925587
2.242946925
2.242970075
2.242979925
2.242984537
2.242984638
2.242988187
2.243017813
2.243030362
2.243096937
2.243110737
2.243216800
2.243258075
2.243259862
2.243306200
2.243314588
2.243377925
2.243405225
2.243469062
2.243592862
2.243603175
2.243625488
2.243742800
2.243748350
2.243819125
2.243841200
2.243845337
2.243865700
2.243883275
2.243891688
2.243896013
2.243897988
2.243953112
2.243956400
2.243964088
2.243967137
2.244008787
2.244019887
2.244023462
2.244065500
2.244078950
2.244143550
2.244177538
2.244270662
2.244309713
2.244414787
2.244626850
2.244670938
2.244686525
2.244797312
2.244805500
2.244957900
2.244957987
2.245082062
2.245088100
2.245106175
2.245131462
2.245152388
2.245174325
2.245182812
2.245255025
2.245290675
2.245290762
2.245334012
2.245334688
2.245451250
2.245451575
2.245515887
2.245525462
2.245596050
2.245600838
2.245668788
2.245679037
2.245695313
2.245758588
2.245759963
2.245776938
2.245811150
2.245820913
2.245859338
2.245895388
2.245944000
2.246074188
2.246081550
2.246081650
2.246113138
2.246205788
2.246206238
2.246281600
2.246382413
2.246428687
2.246486963
2.246500225
2.246565088
2.246666575
2.246703763
2.246723875
2.246912975
2.247098250
2.247142962
2.247179750
2.247179862
2.247200312
2.247246812
2.247282025
2.247283175
2.247287500
2.247315575
2.247326675
2.247379362
2.247383563
2.247398950
2.247417412
2.247440913
2.247470788
2.247522113
2.247596375
2.247597700
2.247624400
2.247701350
2.247738112
2.247751950
2.247781025
2.247800762
2.247869087
2.247888113
2.247888200
2.247890637
2.247903925
2.247922212
2.247999812
2.248022900
2.248083112
2.248096550
2.248120713
2.248144687
2.248148013
2.248207575
2.248269137
2.248272613
2.248292913
2.248311625
2.248333263
2.248356188
2.248425812
2.248503487
2.248504263
2.248552662
2.248589975
2.248609137
2.248617300
2.248716588
2.248770425
2.248772788
2.248801675
2.248848400
2.248891112
2.248901400
2.249115850
2.249148600
2.249184587
2.249217737
2.249217837
2.249218200
2.249277575
2.249313075
2.249317225
2.249320912
2.249352800
2.249411887
2.249415562
2.249425500
2.249425588
2.249472925
2.249473100
2.249480775
2.249495700
2.249586525
2.249692875
2.249713537
2.249737313
2.249859475
2.249863000
2.249907825
2.249929312
2.249965137
2.249980963
2.250037312
2.250037850
2.250147450
2.250151650
2.250153413
2.250163713
2.250209363
2.250221762
2.250274188
2.250324050
2.250407325
2.250460487
2.250464500
2.250794438
2.250794525
2.250850450
2.250904962
2.250935500
2.250949863
2.250971488
2.251068100
2.251125212
2.251222588
2.251226850
2.251272725
2.251273400
2.251306688
2.251391075
2.251408900
2.251418975
2.251426625
2.251505562
2.251535338
2.251570613
2.251601288
2.251603713
2.251603812
2.251647863
2.251649250
2.251670150
2.251758950
2.251766412
2.251774887
2.251793725
2.251794700
2.251900838
2.252041150
2.252041838
2.252047413
2.252059613
2.252135150
2.252154613
2.252199450
2.252250562
2.252297738
2.252334687
2.252369312
2.252371463
2.252410150
2.252480863
2.252502775
2.252559263
2.252564913
2.252572338
2.252608187
2.252637187
2.252666662
2.252670225
2.252709537
2.252732325
2.252810225
2.252858087
2.252875975
2.252903663
2.252953425
2.253019688
2.253039387
2.253048812
2.253081875
2.253117775
2.253142075
2.253155350
2.253165400
2.253174613
2.253221337
2.253342875
2.253395550
2.253415862
2.253415987
2.253446125
2.253504837
2.253507475
2.253517637
2.253584775
2.253627875
2.253669088
2.253739100
2.253751475
2.253934437
2.253941425
2.253996163
2.254014025
2.254018625
2.254027363
2.254082637
2.254092100
2.254115662
2.254188937
2.254207913
2.254223062
2.254232163
2.254286362
2.254291450
2.254356388
2.254394650
2.254399375
2.254417662
2.254455300
2.254492150
2.254576850
2.254708813
2.254754613
2.254767338
2.254767425
2.254772275
2.254811300
2.254811887
2.254830463
2.254831663
2.254832163
2.254843650
2.254864325
2.254889500
2.255005750
2.255008887
2.255059600
2.255171550
2.255171638
2.255228525
2.255432725
2.255462850
2.255511612
2.255514662
2.255549675
2.255600525
2.255620487
2.255620700
2.255666587
2.255667237
2.255739613
2.255744075
2.255774812
2.255811150
2.255873612
2.255886800
2.255888287
2.255945188
2.255950275
2.255977388
2.255998987
2.256022413
2.256071663
2.256089200
2.256131475
2.256230712
2.256241763
2.256281862
2.256337350
2.256384638
2.256500487
2.256538425
2.256637375
2.256675313
2.256680850
2.256692463
2.256713187
2.256808950
2.256813250
2.256814412
2.256839837
2.256887563
2.256921450
2.256921563
2.256958525
2.256960037
2.256960650
2.257010275
2.257070862
2.257079113
2.257126250
2.257168275
2.257181325
2.257200775
2.257203700
2.257237337
2.257302550
2.257352262
2.257352525
2.257423113
2.257433413
2.257480650
2.257499425
2.257502587
2.257508238
2.257531350
2.257595150
2.257602513
2.257686913
2.257740600
2.257749613
2.257834700
2.257908700
2.257918625
2.257971738
2.258049275
2.258134313
2.258134413
2.258150613
2.258220162
2.258220350
2.258228600
2.258231000
2.258342612
2.258356262
2.258456513
2.258478012
2.258497125
2.258615925
2.258626025
2.258626463
2.258662537
2.258705112
2.258710800
2.258741775
2.258841650
2.258844400
2.258869462
2.258916563
2.258938737
2.258992137
2.259039937
2.259061262
2.259342150
2.259371650
2.259424862
2.259605375
2.259643587
2.259690837
2.259706513
2.259837750
2.259838338
2.259861562
2.259880562
2.259936462
2.259941637
2.259950987
2.259961812
2.260033088
2.260099663
2.260117575
2.260153387
2.260164800
2.260166100
2.260272088
2.260277650
2.260283462
2.260321250
2.260323012
2.260410012
2.260423262
2.260446525
2.260492338
2.260560000
2.260584188
2.260592700
2.260711375
2.260715200
2.260742925
2.260779950
2.260782075
2.260958512
2.260959988
2.260969138
2.260981800
2.260981887
2.260981962
2.261017887
2.261125788
2.261156113
2.261185550
2.261202600
2.261278938
2.261379550
2.261405513
2.261418700
2.261429575
2.261451875
2.261486075
2.261490912
2.261542612
2.261543688
2.261555725
2.261605863
2.261642838
2.261705838
2.261706900
2.261767738
2.261772263
2.261804012
2.261850350
2.261885862
2.261892275
2.261924275
2.261926400
2.261952288
2.261955425
2.261988775
2.262082350
2.262091987
2.262145400
2.262229750
2.262279750
2.262309188
2.262319900
2.262377687
2.262452750
2.262454525
2.262466963
2.262470538
2.262527438
2.262530175
2.262542500
2.262603663
2.262631375
2.262634837
2.262679475
2.262703713
2.262750450
2.262758237
2.262769862
2.262805788
2.262815200
2.262871250
2.262889138
2.263042900
2.263135900
2.263251000
2.263274775
2.263300913
2.263302500
2.263318313
2.263380125
2.263413775
2.263450200
2.263513200
2.263584138
2.263588438
2.263601313
2.263639750
2.263657925
2.263793563
2.263915200
2.263927425
2.263940312
2.263948038
2.263958587
2.263961113
2.263990225
2.264043187
2.264064112
2.264073413
2.264153537
2.264176463
2.264263650
2.264287963
2.264440900
2.264447587
2.264455575
2.264458788
2.264490400
2.264520388
2.264568725
2.264658513
2.264681000
2.264731025
2.264830225
2.264837625
2.264857925
2.264883188
2.264895038
2.264895125
2.264909700
2.264911800
2.264912312
2.264931288
2.264941325
2.264996700
2.264999450
2.265083800
2.265087500
2.265164700
2.265180825
2.265276175
2.265345475
2.265378638
2.265432962
2.265460600
2.265523500
2.265528188
2.265572613
2.265577613
2.265613125
2.265618775
2.265687762
2.265699775
2.265740525
2.265976537
2.265986425
2.266009375
2.266019163
2.266078563
2.266115038
2.266132525
2.266135800
2.266137500
2.266228387
2.266277388
2.266300312
2.266300400
2.266300512
2.266315325
2.266315637
2.266353263
2.266403500
2.266434075
2.266440500
2.266451600
2.266476612
2.266564075
2.266682475
2.266701912
2.266729275
2.266734725
2.266780075
2.266890988
2.266915588
2.266953913
2.266963062
2.266964012
2.266996113
2.267038300
2.267047037
2.267078050
2.267184500
2.267408263
2.267475725
2.267523725
2.267524963
2.267532700
2.267540825
2.267555512
2.267569525
2.267573437
2.267581788
2.267582825
2.267598250
2.267648700
2.267721987
2.267725675
2.267771975
2.267778450
2.267865937
2.267885312
2.267896025
2.267999988
2.268063162
2.268069638
2.268238700
2.268242350
2.268285575
2.268304812
2.268466812
2.268530688
2.268552600
2.268554712
2.268604987
2.268624850
2.268628625
2.268630000
2.268663838
2.268700675
2.268717350
2.268717437
2.268736887
2.268804250
2.268832413
2.268878088
2.268935813
2.268946600
2.269036612
2.269048300
2.269091513
2.269094975
2.269109262
2.269143362
2.269143862
2.269147513
2.269214750
2.269214837
2.269230612
2.269238875
2.269253463
2.269258375
2.269268912
2.269336313
2.269393700
2.269418687
2.269461312
2.269466900
2.269498212
2.269552512
2.269596200
2.269615400
2.269639900
2.269650762
2.269726300
2.269729375
2.269732013
2.269818938
2.269839863
2.269846438
2.269925113
2.269959250
2.270011138
2.270042613
2.270196863
2.270289325
2.270366400
2.270417425
2.270464375
2.270485888
2.270518325
2.270527912
2.270535000
2.270543925
2.270547613
2.270575550
2.270577250
2.270617838
2.270699738
2.270713750
2.270716900
2.270944350
2.270966375
2.270979225
2.270988637
2.271023450
2.271086350
2.271149725
2.271149863
2.271220463
2.271303525
2.271347400
2.271348150
2.271411150
2.271434537
2.271527412
2.271536075
2.271554988
2.271635375
2.271770375
2.271771525
2.271830637
2.271860288
2.271934712
2.271969300
2.271980375
2.272022563
2.272036475
2.272045063
2.272078613
2.272089087
2.272127425
2.272127513
2.272186287
2.272188213
2.272256988
2.272262150
2.272291538
2.272295162
2.272330000
2.272379963
2.272436850
2.272466787
2.272482787
2.272499675
2.272593325
2.272635925
2.272731087
2.272752937
2.272786300
2.272793575
2.272821663
2.272821763
2.272821888
2.273023488
2.273027275
2.273135112
2.273240100
2.273240213
2.273245525
2.273336463
2.273343500
2.273345350
2.273378463
2.273442687
2.273475525
2.273504375
2.273518075
2.273629838
2.273639825
2.273783337
2.273805638
2.273822475
2.273837462
2.273890025
2.273892450
2.273904712
2.273966775
2.273970950
2.274029137
2.274037037
2.274089913
2.274125713
2.274170300
2.274201012
2.274235025
2.274266738
2.274319825
2.274344750
2.274360425
2.274445000
2.274461613
2.274510537
2.274529812
2.274535488
2.274549187
2.274551500
2.274690650
2.274702513
2.274802638
2.274808175
2.274808838
2.274877688
2.274926887
2.274950412
2.274995338
2.275117087
2.275136288
2.275252850
2.275311438
2.275313150
2.275333000
2.275428188
2.275484113
2.275515275
2.275541425
2.275551512
2.275570175
2.275630587
2.275668525
2.275668712
2.275668800
2.275732600
2.275765513
2.275843038
2.275871225
2.275877475
2.275927537
2.275943162
2.275944288
2.275946363
2.275983763
2.276101150
2.276116525
2.276204187
2.276244450
2.276246150
2.276257638
2.276262913
2.276304225
2.276319025
2.276365063
2.276407875
2.276435387
2.276439700
2.276524800
2.276533512
2.276566987
2.276652262
2.276670587
2.276671850
2.276680125
2.276693813
2.276730113
2.276731650
2.276747525
2.276817612
2.276926725
2.276941950
2.277014112
2.277021438
2.277028300
2.277038800
2.277079550
2.277178625
2.277202712
2.277290625
2.277378437
2.277396763
2.277414825
2.277480100
2.277507350
2.277527925
2.277534375
2.277572263
2.277591538
2.277714663
2.277731125
2.277781637
2.277791375
2.277846912
2.277947788
2.277984112
2.278002225
2.278044625
2.278154825
2.278214763
2.278284525
2.278319300
2.278327975
2.278341925
2.278462250
2.278463000
2.278464775
2.278506250
2.278600912
2.278694775
2.278859775
2.278885012
2.278891000
2.278916587
2.278929812
2.278946912
2.278989675
2.279141988
2.279160388
2.279193225
2.279200663
2.279219900
2.279258588
2.279393612
2.279450812
2.279488650
2.279494900
2.279517762
2.279525750
2.279545838
2.279579750
2.279611875
2.279637937
2.279647150
2.279658775
2.279665125
2.279704113
2.279772775
2.279786525
2.279833487
2.280059038
2.280070713
2.280120087
2.280163925
2.280279887
2.280297463
2.280297538
2.280389825
2.280437238
2.280456675
2.280461275
2.280560575
2.280561125
2.280618275
2.280622838
2.280652800
2.280692600
2.280703450
2.280921188
2.280922788
2.280930538
2.280934025
2.281020087
2.281083400
2.281096675
2.281101463
2.281151150
2.281166350
2.281174750
2.281286788
2.281304600
2.281304688
2.281489212
2.281519725
2.281564000
2.281572275
2.281625825
2.281700938
2.281744012
2.281797075
2.281808488
2.281893838
2.281905100
2.281919812
2.281923562
2.281941638
2.281983138
2.281988100
2.281990412
2.282002288
2.282021363
2.282042350
2.282201850
2.282201950
2.282230488
2.282230750
2.282271775
2.282303488
2.282382700
2.282384725
2.282393663
2.282546150
2.282591200
2.282760988
2.282776525
2.282885813
2.282942075
2.283039025
2.283072462
2.283092850
2.283122137
2.283165387
2.283213138
2.283243038
2.283294700
2.283306275
2.283338425
2.283365262
2.283365612
2.283444037
2.283479825
2.283506212
2.283517600
2.283525600
2.283540837
2.283551700
2.283566588
2.283572775
2.283715450
2.283729675
2.283743912
2.283768662
2.283796688
2.283859725
2.283918487
2.283970225
2.284121537
2.284121625
2.284193900
2.284215175
2.284290412
2.284309288
2.284343925
2.284344125
2.284354650
2.284389888
2.284416113
2.284479938
2.284503525
2.284517113
2.284592175
2.284657750
2.284742587
2.284792738
2.284806825
2.284807150
2.284835050
2.284956125
2.284958188
2.284980838
2.284987950
2.285067950
2.285176612
2.285230150
2.285285250
2.285288463
2.285307350
2.285313600
2.285444925
2.285455575
2.285541213
2.285543625
2.285549925
2.285553250
2.285566087
2.285608250
2.285608337
2.285653900
2.285655312
2.285683200
2.285695850
2.285706075
2.285800137
2.285800225
2.285927613
2.285936975
2.285981838
2.286034963
2.286035613
2.286038950
2.286130175
2.286171800
2.286210913
2.286218050
2.286276900
2.286297100
2.286313050
2.286357188
2.286449325
2.286454325
2.286472887
2.286473937
2.286526537
2.286548850
2.286567962
2.286622325
2.286647475
2.286648550
2.286665488
2.286684550
2.286721500
2.286724250
2.286731225
2.286751063
2.286755650
2.286852587
2.286866800
2.286908288
2.287085737
2.287181337
2.287242663
2.287274712
2.287307913
2.287369450
2.287554937
2.287591562
2.287599950
2.287600087
2.287611062
2.287655300
2.287676800
2.287718525
2.287718975
2.287760637
2.287788762
2.287797325
2.287857187
2.287899900
2.287915950
2.287992512
2.288076475
2.288175938
2.288241138
2.288402125
2.288421163
2.288460863
2.288472587
2.288482688
2.288536425
2.288588837
2.288618038
2.288662388
2.288702612
2.288709438
2.288796163
2.288822100
2.288847538
2.288873375
2.288882838
2.288910350
2.288935612
2.288940725
2.288949600
2.289044263
2.289081262
2.289101925
2.289113163
2.289151288
2.289155800
2.289197413
2.289293037
2.289371913
2.289424500
2.289428250
2.289437775
2.289514225
2.289514650
2.289596363
2.289674363
2.289710550
2.289725275
2.289736313
2.289816737
2.289908088
2.289925188
2.289981700
2.290046138
2.290096950
2.290198512
2.290229425
2.290231900
2.290252763
2.290253013
2.290258162
2.290406062
2.290407800
2.290451750
2.290478700
2.290611138
2.290611225
2.290667112
2.290685875
2.290693887
2.290695663
2.290758450
2.290769963
2.290776075
2.290780725
2.290788900
2.290862675
2.290906300
2.291001700
2.291003963
2.291004975
2.291043587
2.291046937
2.291064963
2.291094500
2.291094638
2.291202287
2.291257725
2.291276262
2.291303038
2.291589662
2.291589950
2.291687425
2.291752638
2.291804813
2.291863375
2.291950837
2.292021425
2.292125538
2.292144600
2.292153125
2.292178100
2.292193825
2.292255775
2.292316950
2.292342113
2.292398650
2.292398825
2.292447225
2.292506600
2.292615712
2.292667925
2.292767437
2.292786463
2.292874788
2.292885388
2.292905625
2.292965362
2.293001288
2.293039550
2.293131750
2.293167025
2.293229988
2.293248788
2.293270400
2.293313112
2.293323650
2.293345925
2.293413725
2.293580238
2.293582138
2.293641250
2.293805725
2.293855138
2.293925263
2.293997050
2.294086487
2.294093662
2.294136900
2.294193937
2.294225025
2.294230563
2.294275550
2.294338825
2.294374575
2.294378813
2.294385313
2.294405413
2.294511375
2.294587762
2.294597875
2.294653700
2.294656225
2.294742912
2.294811025
2.294816613
2.294821525
2.294833650
2.294855150
2.294942938
2.295019412
2.295024525
2.295250788
2.295292250
2.295296112
2.295486375
2.295492262
2.295510650
2.295567150
2.295597262
2.295620613
2.295639450
2.295692112
2.295752175
2.295798538
2.295824937
2.295867350
2.295877412
2.295908288
2.296064625
2.296100238
2.296162737
2.296163650
2.296265613
2.296327800
2.296329075
2.296333638
2.296354187
2.296451725
2.296662363
2.296751037
2.296899837
2.296914862
2.296972575
2.296989388
2.297008925
2.297015975
2.297016113
2.297016275
2.297093837
2.297161200
2.297178863
2.297314175
2.297345675
2.297382413
2.297395312
2.297414675
2.297486863
2.297528037
2.297581300
2.297598850
2.297600737
2.297610600
2.297610850
2.297628750
2.297693125
2.297766162
2.297824162
2.297889338
2.297918825
2.297919200
2.297969938
2.298091675
2.298142300
2.298200025
2.298200163
2.298319625
2.298328200
2.298335537
2.298343175
2.298345663
2.298385125
2.298439388
2.298451575
2.298523562
2.298523912
2.298537838
2.298557975
2.298632350
2.298683512
2.298733288
2.298747500
2.298807562
2.298825925
2.298844100
2.298887263
2.298902550
2.298912787
2.298922538
2.299010888
2.299030350
2.299054787
2.299106812
2.299114562
2.299183087
2.299234450
2.299340588
2.299356363
2.299413738
2.299448750
2.299469725
2.299490287
2.299520100
2.299573512
2.299584863
2.299591712
2.299612662
2.299660325
2.299840413
2.299952737
2.299984975
2.300003462
2.300059200
2.300101863
2.300133550
2.300182650
2.300247100
2.300352763
2.300376088
2.300390200
2.300454288
2.300501250
2.300568713
2.300589412
2.300652725
2.300693000
2.300693625
2.300798562
2.300891725
2.300905725
2.300919813
2.300990175
2.301022662
2.301050988
2.301131200
2.301131325
2.301226125
2.301226525
2.301269775
2.301307550
2.301321025
2.301361375
2.301376750
2.301388575
2.301388662
2.301388812
2.301390763
2.301412825
2.301451450
2.301453163
2.301571913
2.301601737
2.301618187
2.301664650
2.301685100
2.301848563
2.301848662
2.301889763
2.301892450
2.301901300
2.301936388
2.301989325
2.302000587
2.302021650
2.302147038
2.302179150
2.302203800
2.302212200
2.302243338
2.302343362
2.302521787
2.302632913
2.302776038
2.302856700
2.302894413
2.302926425
2.302947925
2.302948650
2.302951275
2.302964250
2.302967063
2.302990288
2.303041837
2.303127725
2.303149912
2.303170263
2.303198250
2.303198763
2.303397900
2.303416187
2.303449100
2.303458412
2.303469625
2.303499388
2.303514225
2.303553750
2.303572862
2.303577550
2.303698938
2.303909375
2.303989413
2.304070325
2.304081950
2.304083438
2.304092600
2.304134975
2.304189562
2.304218200
2.304252187
2.304353275
2.304415425
2.304452400
2.304452487
2.304456212
2.304486625
2.304542038
2.304562413
2.304562500
2.304601375
2.304710238
2.304725275
2.304740500
2.304740850
2.304902025
2.304919187
2.304969938
2.304989112
2.305063700
2.305113675
2.305170937
2.305241075
2.305243762
2.305275150
2.305300700
2.305354438
2.305355937
2.305422787
2.305435875
2.305452312
2.305496638
2.305519025
2.305519112
2.305543400
2.305550225
2.305555963
2.305619862
2.305631463
2.305751687
2.305761513
2.305791425
2.305804050
2.305809750
2.305864763
2.305929200
2.305955400
2.305998275
2.306118287
2.306157075
2.306159587
2.306171125
2.306250600
2.306283913
2.306349225
2.306358238
2.306376500
2.306401362
2.306433250
2.306480388
2.306544838
2.306551338
2.306581163
2.306706775
2.306741812
2.306831663
2.306901262
2.306980275
2.306988125
2.306993663
2.307020850
2.307024300
2.307109850
2.307244700
2.307266850
2.307304012
2.307430913
2.307513763
2.307521750
2.307543513
2.307545700
2.307571312
2.307586113
2.307657962
2.307671850
2.307807850
2.307906738
2.308073125
2.308084550
2.308137213
2.308289837
2.308294750
2.308313113
2.308314188
2.308345275
2.308368213
2.308399450
2.308423987
2.308424163
2.308474625
2.308539375
2.308553237
2.308594450
2.308606988
2.308615875
2.308693738
2.308763387
2.308787062
2.308803437
2.308819300
2.308929250
2.308951325
2.308959625
2.309021562
2.309047887
2.309051700
2.309074687
2.309136812
2.309187450
2.309223612
2.309243487
2.309248838
2.309331788
2.309418337
2.309509288
2.309548950
2.309588050
2.309643600
2.309767700
2.309782375
2.309783588
2.309876538
2.309912587
2.309931100
2.310004913
2.310027550
2.310095250
2.310124688
2.310162925
2.310288150
2.310348375
2.310411125
2.310472625
2.310554775
2.310590138
2.310656938
2.310726375
2.310866800
2.310921337
2.310998900
2.311043887
2.311044750
2.311083500
2.311094188
2.311209400
2.311361713
2.311514225
2.311555338
2.311602613
2.311630325
2.311704263
2.311707500
2.311764988
2.311772675
2.311943013
2.311969787
2.311985363
2.312039438
2.312042787
2.312044012
2.312172888
2.312188387
2.312258225
2.312274700
2.312293250
2.312318088
2.312344738
2.312351175
2.312365338
2.312386937
2.312388612
2.312400063
2.312441138
2.312466075
2.312557912
2.312661938
2.312750963
2.312768900
2.312783075
2.312918063
2.313022550
2.313092575
2.313109788
2.313140188
2.313241800
2.313252037
2.313286525
2.313302975
2.313357925
2.313358412
2.313429212
2.313453600
2.313488450
2.313681462
2.313869762
2.313892100
2.313911287
2.314046150
2.314068575
2.314154925
2.314159088
2.314300500
2.314308950
2.314314675
2.314368200
2.314397487
2.314399837
2.314417625
2.314420338
2.314440987
2.314477263
2.314527888
2.314606712
2.314688675
2.314708787
2.314727075
2.314728475
2.314747700
2.314762062
2.314774813
2.314781575
2.314800975
2.314806000
2.314843125
2.314886513
2.314922225
2.315095675
2.315113413
2.315216300
2.315264125
2.315270525
2.315343762
2.315350262
2.315351775
2.315353388
2.315379100
2.315462775
2.315471188
2.315479075
2.315484575
2.315638738
2.315690613
2.315695087
2.315715675
2.315765588
2.315892550
2.315926638
2.315949737
2.315960475
2.315978850
2.316012188
2.316040900
2.316097650
2.316145613
2.316173075
2.316221712
2.316224150
2.316237525
2.316278175
2.316335775
2.316394150
2.316401513
2.316465275
2.316467863
2.316514625
2.316537675
2.316605562
2.316612113
2.316719050
2.316780137
2.316792862
2.316817363
2.316825075
2.316844050
2.316863825
2.316889962
2.316945388
2.317044313
2.317116937
2.317148850
2.317203000
2.317211013
2.317230762
2.317290387
2.317396425
2.317461587
2.317477400
2.317520262
2.317555787
2.317555988
2.317565188
2.317726813
2.317739588
2.317741975
2.317758575
2.317777550
2.317801100
2.317831287
2.317933575
2.317955613
2.317957112
2.317957213
2.317961850
2.317983313
2.318003950
2.318007350
2.318026688
2.318034213
2.318117538
2.318122475
2.318124013
2.318124925
2.318211525
2.318215588
2.318290175
2.318311337
2.318348300
2.318494350
2.318544050
2.318547563
2.318714862
2.318729975
2.318751687
2.318751850
2.318761262
2.318763788
2.318766763
2.318780537
2.318818050
2.318906788
2.318968462
2.318976450
2.318984663
2.319053725
2.319118150
2.319196288
2.319197313
2.319200513
2.319206588
2.319206750
2.319218575
2.319232050
2.319233862
2.319247400
2.319269788
2.319310788
2.319526012
2.319609288
2.319622625
2.319698387
2.319706088
2.319821025
2.319953425
2.320011225
2.320108912
2.320109037
2.320127675
2.320146475
2.320218862
2.320282575
2.320306725
2.320334712
2.320383838
2.320506463
2.320527425
2.320531387
2.320541262
2.320558212
2.320560313
2.320565363
2.320593050
2.320612463
2.320625150
2.320635338
2.320677088
2.320784387
2.320788187
2.320826500
2.320883525
2.320932187
2.320955000
2.320969025
2.320988488
2.321075362
2.321150788
2.321277775
2.321321913
2.321332837
2.321356100
2.321441400
2.321506600
2.321708437
2.321719050
2.321768950
2.321946725
2.321948675
2.321970112
2.321993163
2.322017625
2.322068300
2.322081012
2.322136750
2.322175838
2.322175925
2.322192025
2.322198050
2.322220012
2.322237013
2.322357638
2.322359437
2.322382450
2.322394787
2.322396950
2.322411050
2.322448675
2.322498700
2.322505613
2.322512675
2.322808850
2.322909362
2.322947125
2.322962725
2.323000350
2.323008287
2.323028550
2.323092262
2.323136950
2.323174425
2.323184800
2.323342563
2.323396500
2.323442888
2.323625363
2.323627988
2.323695638
2.323752475
2.323779813
2.323799350
2.323813675
2.323864862
2.323865538
2.323894087
2.323896888
2.323912550
2.323913450
2.323956125
2.323966250
2.324002600
2.324056812
2.324076788
2.324082863
2.324094087
2.324139975
2.324151287
2.324197888
2.324209188
2.324236663
2.324271212
2.324319625
2.324390175
2.324431038
2.324456988
2.324544200
2.324570738
2.324570963
2.324605375
2.324906462
2.324989950
2.325002637
2.325007338
2.325050662
2.325051050
2.325120287
2.325209437
2.325311900
2.325322450
2.325367963
2.325398575
2.325406038
2.325469775
2.325523050
2.325608550
2.325624313
2.325665500
2.325666437
2.325669987
2.325695562
2.325719675
2.325738412
2.325768600
2.325790150
2.325827013
2.325849900
2.325882725
2.325897262
2.325980513
2.326071875
2.326082950
2.326117775
2.326124475
2.326194050
2.326325775
2.326354300
2.326445838
2.326468413
2.326547750
2.326558050
2.326564213
2.326577912
2.326587425
2.326793987
2.326854800
2.326909075
2.327034575
2.327221138
2.327240400
2.327244300
2.327280925
2.327360800
2.327360887
2.327361750
2.327397825
2.327401937
2.327410287
2.327459113
2.327577100
2.327666638
2.327710800
2.327749262
2.327868700
2.327988725
2.328032562
2.328097275
2.328183050
2.328292938
2.328399350
2.328404100
2.328480213
2.328486037
2.328501225
2.328563700
2.328648675
2.328660563
2.328706225
2.328800175
2.328817175
2.328885575
2.328940788
2.329174525
2.329193225
2.329245863
2.329255575
2.329345000
2.329352338
2.329352425
2.329363162
2.329409212
2.329480125
2.329521713
2.329760125
2.329837712
2.329858612
2.329870887
2.329943800
2.329957438
2.329973037
2.329994012
2.330016662
2.330053088
2.330063000
2.330103138
2.330149362
2.330166263
2.330238450
2.330257250
2.330269350
2.330312475
2.330331400
2.330361075
2.330470700
2.330470775
2.330474038
2.330496550
2.330595575
2.330649962
2.330682438
2.330789150
2.330823150
2.330848637
2.330864613
2.330869075
2.330942875
2.331017862
2.331059125
2.331071800
2.331134412
2.331163775
2.331226450
2.331320413
2.331348962
2.331364488
2.331443850
2.331468188
2.331493838
2.331502525
2.331576038
2.331628612
2.331642313
2.331689550
2.331735925
2.331860500
2.331914262
2.331932763
2.331940387
2.332025625
2.332027850
2.332070875
2.332116562
2.332145312
2.332168825
2.332192937
2.332193300
2.332196763
2.332265862
2.332340425
2.332349687
2.332387437
2.332387563
2.332422762
2.332426888
2.332431162
2.332474400
2.332494463
2.332510263
2.332560325
2.332583538
2.332585813
2.332667262
2.332760813
2.332761475
2.332808137
2.332847375
2.332848300
2.332885600
2.332898575
2.332919538
2.332963475
2.332965075
2.333016600
2.333056125
2.333082725
2.333094100
2.333103900
2.333106850
2.333166575
2.333192550
2.333193100
2.333205725
2.333250688
2.333253275
2.333280213
2.333316275
2.333352875
2.333388650
2.333425587
2.333500712
2.333548937
2.333567612
2.333579813
2.333711800
2.333724488
2.333834750
2.333869250
2.333918338
2.333951050
2.333971200
2.334124400
2.334152262
2.334182188
2.334213188
2.334251200
2.334313000
2.334365275
2.334383213
2.334404713
2.334460000
2.334494312
2.334526425
2.334610800
2.334639113
2.334646113
2.334676538
2.334697662
2.334716213
2.334755600
2.334794925
2.334840413
2.334868413
2.334906788
2.334912662
2.334929575
2.335035500
2.335041425
2.335073625
2.335099287
2.335126925
2.335139488
2.335156025
2.335188150
2.335242888
2.335358100
2.335395750
2.335397275
2.335406900
2.335482150
2.335542063
2.335552375
2.335720737
2.335764025
2.335764200
2.335777675
2.335789613
2.335814175
2.335854750
2.335901138
2.335917100
2.336001475
2.336038962
2.336100113
2.336187325
2.336243487
2.336261350
2.336284150
2.336328050
2.336340450
2.336378537
2.336487287
2.336508938
2.336518800
2.336685250
2.336833675
2.336834113
2.336837388
2.336851162
2.336925712
2.336981100
2.337061575
2.337063050
2.337070975
2.337120300
2.337184737
2.337185213
2.337194087
2.337213413
2.337252637
2.337264125
2.337286000
2.337332975
2.337356825
2.337380175
2.337431150
2.337507562
2.337508563
2.337520250
2.337531425
2.337537788
2.337541850
2.337542225
2.337578512
2.337578713
2.337597525
2.337598250
2.337612913
2.337613025
2.337613700
2.337676000
2.337767500
2.337791950
2.337816862
2.337850037
2.337878712
2.337903550
2.337923088
2.337926912
2.337970250
2.337996400
2.338087737
2.338140150
2.338144612
2.338198250
2.338216275
2.338281275
2.338308362
2.338322513
2.338353050
2.338380175
2.338412925
2.338414288
2.338520200
2.338602987
2.338607675
2.338720100
2.338895200
2.338958700
2.338985925
2.339028088
2.339040488
2.339098238
2.339193900
2.339194238
2.339243500
2.339275162
2.339388525
2.339394475
2.339465375
2.339487737
2.339592975
2.339643538
2.339649937
2.339670200
2.339720975
2.339750412
2.339805000
2.339920188
2.339926812
2.340006350
2.340041663
2.340059463
2.340067337
2.340077337
2.340142287
2.340189500
2.340230450
2.340231925
2.340247775
2.340292938
2.340358812
2.340372863
2.340422063
2.340445187
2.340536763
2.340565162
2.340584213
2.340627538
2.340843050
2.340892812
2.340912250
2.340939525
2.340965625
2.340969687
2.340996887
2.341025388
2.341086750
2.341111063
2.341115525
2.341160863
2.341166500
2.341183325
2.341207112
2.341366563
2.341434525
2.341449262
2.341515250
2.341520325
2.341562688
2.341643013
2.341646238
2.341674600
2.341714000
2.341739050
2.341779150
2.341831150
2.341868912
2.341874138
2.341917425
2.341936650
2.341943988
2.342012700
2.342042350
2.342082500
2.342119563
2.342179875
2.342210437
2.342430800
2.342439400
2.342446725
2.342459938
2.342556500
2.342570338
2.342587663
2.342624850
2.342722800
2.342809987
2.342848550
2.342964375
2.342986250
2.343002675
2.343025738
2.343068500
2.343081338
2.343129138
2.343211237
2.343211375
2.343363763
2.343406175
2.343424850
2.343438288
2.343500587
2.343505575
2.343562213
2.343565300
2.343568687
2.343742762
2.343778388
2.343874088
2.343894887
2.343904900
2.343952250
2.343959037
2.343963800
2.343996362
2.344018025
2.344031288
2.344058337
2.344085638
2.344140938
2.344179100
2.344208825
2.344216425
2.344218563
2.344274125
2.344309500
2.344321125
2.344329475
2.344385088
2.344435863
2.344467950
2.344527263
2.344611287
2.344615650
2.344652813
2.344657788
2.344666500
2.344725375
2.344727000
2.344760163
2.344775425
2.344939675
2.344957350
2.345212400
2.345216687
2.345259025
2.345292525
2.345296363
2.345313787
2.345314212
2.345348763
2.345396212
2.345467950
2.345483175
2.345523062
2.345783050
2.345807138
2.345812137
2.345869937
2.345912825
2.345942088
2.345944350
2.345977800
2.346003250
2.346021112
2.346024175
2.346029937
2.346071325
2.346107775
2.346107900
2.346110187
2.346150500
2.346195575
2.346237037
2.346384913
2.346397388
2.346513800
2.346559388
2.346559900
2.346563863
2.346569400
2.346626688
2.346703250
2.346775812
2.346784463
2.346940487
2.346945350
2.347027875
2.347045337
2.347091187
2.347095900
2.347124963
2.347157800
2.347190100
2.347211575
2.347212800
2.347237662
2.347340275
2.347362900
2.347403250
2.347459763
2.347470187
2.347473112
2.347577175
2.347656975
2.347745413
2.347786600
2.347804375
2.347870475
2.347888362
2.347922750
2.347934425
2.347974025
2.347983312
2.348037887
2.348054300
2.348076450
2.348234100
2.348278425
2.348306088
2.348316088
2.348448625
2.348586562
2.348589637
2.348633500
2.348715637
2.348717188
2.348738862
2.348755212
2.348770775
2.348775912
2.348820037
2.348828375
2.348857475
2.348983913
2.349110175
2.349161350
2.349254050
2.349273575
2.349282662
2.349353162
2.349408550
2.349439450
2.349487050
2.349553387
2.349622850
2.349623400
2.349643400
2.349702563
2.349702800
2.349746150
2.349764050
2.349820338
2.349839375
2.349884337
2.349915200
2.349973487
2.349980975
2.349982250
2.349986075
2.350094925
2.350220225
2.350265462
2.350329850
2.350385225
2.350424600
2.350451562
2.350471800
2.350576425
2.350589800
2.350667937
2.350668263
2.350674950
2.350730313
2.350757488
2.350763600
2.350763737
2.350796112
2.350803600
2.350861238
2.351130800
2.351130900
2.351181725
2.351201737
2.351235888
2.351242512
2.351287688
2.351305212
2.351356463
2.351450363
2.351504812
2.351550512
2.351554263
2.351567350
2.351619013
2.351654375
2.351775562
2.351775650
2.351779525
2.351795413
2.351812700
2.351875188
2.351879138
2.351958950
2.352001212
2.352129988
2.352158887
2.352166525
2.352253638
2.352280125
2.352317512
2.352384025
2.352389263
2.352404712
2.352415975
2.352441687
2.352442612
2.352486888
2.352640113
2.352661462
2.352676138
2.352694275
2.352707475
2.352838725
2.352915050
2.352957500
2.353014912
2.353020412
2.353067413
2.353157800
2.353166337
2.353242563
2.353326825
2.353337025
2.353434287
2.353469975
2.353479862
2.353521600
2.353599838
2.353615512
2.353694450
2.353869388
2.353989963
2.353995462
2.354015137
2.354077312
2.354105800
2.354107200
2.354108188
2.354183225
2.354211337
2.354243325
2.354256313
2.354275200
2.354292600
2.354342750
2.354347012
2.354356875
2.354393013
2.354402088
2.354425838
2.354450125
2.354502950
2.354503612
2.354513387
2.354581025
2.354630875
2.354630962
2.354647712
2.354804012
2.354814975
2.354819150
2.354846800
2.354936337
2.354974712
2.355026700
2.355058137
2.355064838
2.355202537
2.355322350
2.355377012
2.355509113
2.355637625
2.355639250
2.355654712
2.355666750
2.355732688
2.355890538
2.355997088
2.356002850
2.356044050
2.356046962
2.356162537
2.356178825
2.356302412
2.356309487
2.356370850
2.356406375
2.356492125
2.356521912
2.356541013
2.356556975
2.356602362
2.356610863
2.356612038
2.356644962
2.356648262
2.356662875
2.356698638
2.356701875
2.356913975
2.356925200
2.357020337
2.357075125
2.357126637
2.357129038
2.357207762
2.357220775
2.357301212
2.357357837
2.357437575
2.357512450
2.357591800
2.357606862
2.357607175
2.357758088
2.357786525
2.357795375
2.357838875
2.357913400
2.357916088
2.358020800
2.358039213
2.358122387
2.358210237
2.358222975
2.358238787
2.358277250
2.358305400
2.358324175
2.358324263
2.358342500
2.358404075
2.358405350
2.358448737
2.358449850
2.358475612
2.358479325
2.358527300
2.358569525
2.358595312
2.358628150
2.358675513
2.358687512
2.358694262
2.358723125
2.358779587
2.358786100
2.358787463
2.358809725
2.358830175
2.358831700
2.358932250
2.358962000
2.358971687
2.359012925
2.359034687
2.359072887
2.359105212
2.359161563
2.359222725
2.359231475
2.359233825
2.359320575
2.359357975
2.359400037
2.359432837
2.359459587
2.359480613
2.359505925
2.359509875
2.359511487
2.359550800
2.359552312
2.359578275
2.359613675
2.359643750
2.359652650
2.359661512
2.359704650
2.359777363
2.359779800
2.359849100
2.359856488
2.359868413
2.359883025
2.359978575
2.359995350
2.360026800
2.360083075
2.360186737
2.360249362
2.360249450
2.360279850
2.360498500
2.360508713
2.360625962
2.360639987
2.360753537
2.360754050
2.360835863
2.360907975
2.361185363
2.361222075
2.361245187
2.361297775
2.361335688
2.361445887
2.361511763
2.361539787
2.361543188
2.361613475
2.361633237
2.361712125
2.361752725
2.361772675
2.361781962
2.361833262
2.361919337
2.361933300
2.361946475
2.362023150
2.362029575
2.362059762
2.362160663
2.362207113
2.362230887
2.362314525
2.362344400
2.362393575
2.362405088
2.362463588
2.362488112
2.362493150
2.362639587
2.362656675
2.362717288
2.362726412
2.362792788
2.362920462
2.362925763
2.362977075
2.362985650
2.363035163
2.363061425
2.363136700
2.363212000
2.363301325
2.363309038
2.363355963
2.363443175
2.363461388
2.363586150
2.363628150
2.363653837
2.363682700
2.363839875
2.363849238
2.363879275
2.363964838
2.363977462
2.363998512
2.364061925
2.364062263
2.364109463
2.364181138
2.364183800
2.364189150
2.364214688
2.364262338
2.364270050
2.364373812
2.364374425
2.364383062
2.364409887
2.364419063
2.364420588
2.364451650
2.364489475
2.364600575
2.364686262
2.364687500
2.364696475
2.364770025
2.364784288
2.364886687
2.364923962
2.364956413
2.364990800
2.365065925
2.365155375
2.365189813
2.365366800
2.365383875
2.365417687
2.365428425
2.365442800
2.365458975
2.365518113
2.365519675
2.365631150
2.365638975
2.365682038
2.365716525
2.365755750
2.365800362
2.365822650
2.365845275
2.365854750
2.365894600
2.365895775
2.366021438
2.366041487
2.366050912
2.366089775
2.366138125
2.366181238
2.366211575
2.366259037
2.366297213
2.366411438
2.366426638
2.366441388
2.366479000
2.366495975
2.366567213
2.366575988
2.366582300
2.366582387
2.366612400
2.366656213
2.366670787
2.366672863
2.366676838
2.366687063
2.366835175
2.366880862
2.366905425
2.366942950
2.367000500
2.367016625
2.367019650
2.367077500
2.367097662
2.367115925
2.367144613
2.367225388
2.367252000
2.367328525
2.367366488
2.367367175
2.367375862
2.367502562
2.367530750
2.367548800
2.367573175
2.367584150
2.367674988
2.367680212
2.367705412
2.367742188
2.367769875
2.367784350
2.367810463
2.367816187
2.367858575
2.367861800
2.367938313
2.367982000
2.368057275
2.368060462
2.368089200
2.368380475
2.368396600
2.368447537
2.368477388
2.368529962
2.368539488
2.368573437
2.368582925
2.368651063
2.368794575
2.368845700
2.368874388
2.368939825
2.368944100
2.368945650
2.368970600
2.368988750
2.368989550
2.369006838
2.369040725
2.369229350
2.369260838
2.369309975
2.369339413
2.369360088
2.369500238
2.369556938
2.369575437
2.369608412
2.369636462
2.369707825
2.369751575
2.369769338
2.369771975
2.369808963
2.369862663
2.369862775
2.369962775
2.370104325
2.370146650
2.370147675
2.370263500
2.370308175
2.370328650
2.370389162
2.370390525
2.370487125
2.370558588
2.370561687
2.370570663
2.370599837
2.370601425
2.370619662
2.370619750
2.370682375
2.370690750
2.370696800
2.370706713
2.370767125
2.370923725
2.370929462
2.370984075
2.371060625
2.371064662
2.371064800
2.371067287
2.371101588
2.371115437
2.371150300
2.371193175
2.371234213
2.371371187
2.371371800
2.371500287
2.371575238
2.371575738
2.371738413
2.371768762
2.371790700
2.371818737
2.371829487
2.371838813
2.371855075
2.371857975
2.371906375
2.371908050
2.371914063
2.371926925
2.371933675
2.372017775
2.372100087
2.372110400
2.372159900
2.372183550
2.372201088
2.372232225
2.372301375
2.372484137
2.372504325
2.372645687
2.372661625
2.372708187
2.372726463
2.372735650
2.372776775
2.372781000
2.372786000
2.372808375
2.372878725
2.372896475
2.372919838
2.373045138
2.373177475
2.373203462
2.373286150
2.373332613
2.373340413
2.373414725
2.373453662
2.373505887
2.373512850
2.373564350
2.373622287
2.373646275
2.373670800
2.373809287
2.374042612
2.374043612
2.374091438
2.374133263
2.374369375
2.374378613
2.374378700
2.374417500
2.374417950
2.374465338
2.374571888
2.374580288
2.374640663
2.374686463
2.374739825
2.374814962
2.374843812
2.374850213
2.374856438
2.374897150
2.375043087
2.375084913
2.375119537
2.375230100
2.375253225
2.375260750
2.375289625
2.375293450
2.375489538
2.375498150
2.375513213
2.375643162
2.375766763
2.375795512
2.375804888
2.375865825
2.375980125
2.376045637
2.376059200
2.376069975
2.376130112
2.376214900
2.376222425
2.376345850
2.376357700
2.376372975
2.376500675
2.376593525
2.376608875
2.376694838
2.376700650
2.376861187
2.376895938
2.376919987
2.376928550
2.376979075
2.377019850
2.377026650
2.377030250
2.377042562
2.377129838
2.377162425
2.377186813
2.377212675
2.377294500
2.377338238
2.377348700
2.377362512
2.377387325
2.377393075
2.377418088
2.377468450
2.377535062
2.377656175
2.377727925
2.377758337
2.377780275
2.377938687
2.378021912
2.378034487
2.378040625
2.378191462
2.378269625
2.378312200
2.378317763
2.378359538
2.378373412
2.378434175
2.378435712
2.378443537
2.378595587
2.378620625
2.378627138
2.378649500
2.378687175
2.378689450
2.378718763
2.378793900
2.378796138
2.378801863
2.378816238
2.378900713
2.379015912
2.379080737
2.379139175
2.379182988
2.379210550
2.379282350
2.379303362
2.379322500
2.379390788
2.379391350
2.379391437
2.379422875
2.379437725
2.379471750
2.379497950
2.379616100
2.379644250
2.379687913
2.379748413
2.379765337
2.379811313
2.379831525
2.379910988
2.379952438
2.379957862
2.380131763
2.380135587
2.380145437
2.380163088
2.380183287
2.380192862
2.380305950
2.380395975
2.380400087
2.380413350
2.380423650
2.380519937
2.380560187
2.380582350
2.380688488
2.380696800
2.380699487
2.380699575
2.380701900
2.380743300
2.380749038
2.380763088
2.380775162
2.380824825
2.380942775
2.381111450
2.381148337
2.381217363
2.381301850
2.381323850
2.381343750
2.381410012
2.381463875
2.381592000
2.381680175
2.381864213
2.381872125
2.381876075
2.381888550
2.381932187
2.381942637
2.381944075
2.382004375
2.382041188
2.382041913
2.382043375
2.382044225
2.382098163
2.382147275
2.382277850
2.382358000
2.382358187
2.382359913
2.382384113
2.382429012
2.382444212
2.382529175
2.382530675
2.382603313
2.382653837
2.382755137
2.382790950
2.382804887
2.382815063
2.382856400
2.382875550
2.382910850
2.383119638
2.383133300
2.383338212
2.383355700
2.383374687
2.383514262
2.383530725
2.383567825
2.383672537
2.383672950
2.383673912
2.383708200
2.383772050
2.383790650
2.383814750
2.383905675
2.383913750
2.384008913
2.384060138
2.384127663
2.384141650
2.384203563
2.384238063
2.384243488
2.384291462
2.384328862
2.384340225
2.384372238
2.384475188
2.384577550
2.384632375
2.384747937
2.384781537
2.384789688
2.384857600
2.384876662
2.384916475
2.384922838
2.384924500
2.384945937
2.384992350
2.385004238
2.385084912
2.385145737
2.385239088
2.385267087
2.385304012
2.385306500
2.385314838
2.385324612
2.385454625
2.385476012
2.385498862
2.385515962
2.385522525
2.385544513
2.385552825
2.385592575
2.385611300
2.385632750
2.385642950
2.385645962
2.385654988
2.385773750
2.385826737
2.385850775
2.385850862
2.385885763
2.385901313
2.385933062
2.385938138
2.386085025
2.386096188
2.386142412
2.386205975
2.386220950
2.386221175
2.386312975
2.386330675
2.386355813
2.386449575
2.386456375
2.386465550
2.386480563
2.386482487
2.386490687
2.386511163
2.386512150
2.386543913
2.386562362
2.386690838
2.386698212
2.386727362
2.386775500
2.386790325
2.386832988
2.386833500
2.386833587
2.386877700
2.386897750
2.386908400
2.386909475
2.386970200
2.386988012
2.387026175
2.387093700
2.387154638
2.387305875
2.387355312
2.387460762
2.387524575
2.387543837
2.387612450
2.387642062
2.387655512
2.387718925
2.387746687
2.387783512
2.387846713
2.387868838
2.387887175
2.387913462
2.387967287
2.387967375
2.387975163
2.388109838
2.388124150
2.388131313
2.388159050
2.388184650
2.388229100
2.388260775
2.388357125
2.388407588
2.388415500
2.388436588
2.388454150
2.388457887
2.388482237
2.388528287
2.388528400
2.388530800
2.388652025
2.388664963
2.388681787
2.388682012
2.388730338
2.388750063
2.388835638
2.388857775
2.389033875
2.389057350
2.389139512
2.389264162
2.389264500
2.389331025
2.389367113
2.389410650
2.389486025
2.389532613
2.389570375
2.389570525
2.389570613
2.389588488
2.389631250
2.389684350
2.389687487
2.389687575
2.389770950
2.389776425
2.389893887
2.389900700
2.389913125
2.389976363
2.389995375
2.390038125
2.390084837
2.390182687
2.390192562
2.390205288
2.390241137
2.390245788
2.390249450
2.390291300
2.390307300
2.390394425
2.390410975
2.390436938
2.390511125
2.390546200
2.390556200
2.390637013
2.390701262
2.390749212
2.390759463
2.390781175
2.390817462
2.390833700
2.390906162
2.390986575
2.391010050
2.391034275
2.391038362
2.391040588
2.391040825
2.391059825
2.391065638
2.391067113
2.391094187
2.391107475
2.391155363
2.391188563
2.391205138
2.391223875
2.391264575
2.391281425
2.391299888
2.391300175
2.391376237
2.391392913
2.391394150
2.391419313
2.391432850
2.391436975
2.391447250
2.391547887
2.391607700
2.391616313
2.391697587
2.391818988
2.391906238
2.391917025
2.391953937
2.391971075
2.391983600
2.391996837
2.392002838
2.392053250
2.392076013
2.392077838
2.392138650
2.392154350
2.392218962
2.392429825
2.392435850
2.392492813
2.392517188
2.392519463
2.392543025
2.392559050
2.392607562
2.392632337
2.392665937
2.392710075
2.392819887
2.392867400
2.392903250
2.392920525
2.392941187
2.392997675
2.392997775
2.393018675
2.393068025
2.393079437
2.393132262
2.393144062
2.393163325
2.393203750
2.393220750
2.393289512
2.393294875
2.393356187
2.393361575
2.393436837
2.393437813
2.393468200
2.393520375
2.393613225
2.393613312
2.393634463
2.393682675
2.393693138
2.393765237
2.393768713
2.393781925
2.393789375
2.393811637
2.393811725
2.393811813
2.393836888
2.393923925
2.394056963
2.394189400
2.394207437
2.394229038
2.394236600
2.394238775
2.394258975
2.394355637
2.394448375
2.394478975
2.394486000
2.394493713
2.394535713
2.394536088
2.394623950
2.394624363
2.394640825
2.394652875
2.394691562
2.394721150
2.394728387
2.394754525
2.394754625
2.394754887
2.394766387
2.394866600
2.394914675
2.395022675
2.395031462
2.395039700
2.395071512
2.395077563
2.395109838
2.395173138
2.395182038
2.395399725
2.395492062
2.395524725
2.395644888
2.395656525
2.395681600
2.395694250
2.395702437
2.395707612
2.395727062
2.395741887
2.395758250
2.395834475
2.395861388
2.395901213
2.395903725
2.395928812
2.395984238
2.396031550
2.396038725
2.396075900
2.396153513
2.396157150
2.396157662
2.396169313
2.396190500
2.396190663
2.396305850
2.396333100
2.396341525
2.396453925
2.396545287
2.396570500
2.396576025
2.396670112
2.396719412
2.396930237
2.396938300
2.396956462
2.396965050
2.396984975
2.396988438
2.397004750
2.397133450
2.397165050
2.397182675
2.397200288
2.397278675
2.397299563
2.397302575
2.397344050
2.397424287
2.397437550
2.397698675
2.397724713
2.397737513
2.397749725
2.397773075
2.397812675
2.397907712
2.397908413
2.397910950
2.397945212
2.397964325
2.398003350
2.398095287
2.398138325
2.398220312
2.398220563
2.398264750
2.398307562
2.398314763
2.398324425
2.398489800
2.398500788
2.398524425
2.398552088
2.398657150
2.398822900
2.398941737
2.398967012
2.399006112
2.399034387
2.399038375
2.399093613
2.399210500
2.399311825
2.399325563
2.399335812
2.399360713
2.399416525
2.399425637
2.399451200
2.399464650
2.399474300
2.399626200
2.399638088
2.399641088
2.399641200
2.399641300
2.399643113
2.399731700
2.399760437
2.399767012
2.399829050
2.399846450
2.399894825
2.399943200
2.399959075
2.399985475
2.399991688
2.399993350
2.400066987
2.400077588
2.400107938
2.400110300
2.400247625
2.400259625
2.400278450
2.400308600
2.400339762
2.400391875
2.400447012
2.400489788
2.400559725
2.400627575
2.400759337
2.400763275
2.400792450
2.400830512
2.400850462
2.400856038
2.401070063
2.401146138
2.401153750
2.401209988
2.401264962
2.401291737
2.401335987
2.401439425
2.401482137
2.401524162
2.401532275
2.401548287
2.401551750
2.401575413
2.401577350
2.401591363
2.401621562
2.401687187
2.401756000
2.401827738
2.401851413
2.401864638
2.401940525
2.402010550
2.402069062
2.402129175
2.402153275
2.402259200
2.402264188
2.402283688
2.402345088
2.402351637
2.402408550
2.402446200
2.402453787
2.402512625
2.402533650
2.402543038
2.402610812
2.402703363
2.402717987
2.402727075
2.402761262
2.402827325
2.402867850
2.402884775
2.402909975
2.402930275
2.402944587
2.403015588
2.403020587
2.403072713
2.403072800
2.403100450
2.403109975
2.403115388
2.403216325
2.403274038
2.403307750
2.403321800
2.403381975
2.403386288
2.403405075
2.403494175
2.403563000
2.403598375
2.403634450
2.403698213
2.403760150
2.403774900
2.403816487
2.403820088
2.403834925
2.403835013
2.403891737
2.403960087
2.403964188
2.404022075
2.404065812
2.404077800
2.404176275
2.404239250
2.404251787
2.404292900
2.404456250
2.404468613
2.404501475
2.404530700
2.404561488
2.404630412
2.404640175
2.404663038
2.404720375
2.404798187
2.404842862
2.404873837
2.404900475
2.404921663
2.404968350
2.404988262
2.405001513
2.405057750
2.405073438
2.405099537
2.405106987
2.405132113
2.405143625
2.405308263
2.405337863
2.405344525
2.405369088
2.405412450
2.405554987
2.405584550
2.405585713
2.405591537
2.405628425
2.405755500
2.405760163
2.405826987
2.405827288
2.405832338
2.405840562
2.405868462
2.405869613
2.405895862
2.405948013
2.405953625
2.405953725
2.405988138
2.406019988
2.406099063
2.406146237
2.406215025
2.406219975
2.406239987
2.406386425
2.406406000
2.406408537
2.406416862
2.406416950
2.406450037
2.406494775
2.406544012
2.406580388
2.406598450
2.406633975
2.406660425
2.406683875
2.406684962
2.406702425
2.406867425
2.406932175
2.406943150
2.406956238
2.407055237
2.407055325
2.407127763
2.407142112
2.407160537
2.407199200
2.407203975
2.407251725
2.407264225
2.407300750
2.407300837
2.407337125
2.407342475
2.407418700
2.407454538
2.407455750
2.407465950
2.407488962
2.407499038
2.407578300
2.407584750
2.407622775
2.407626250
2.407641888
2.407663738
2.407754237
2.407763437
2.407784712
2.407790125
2.407795763
2.407844075
2.407863387
2.407878950
2.407884737
2.407974063
2.407993400
2.408039050
2.408063625
2.408159000
2.408234000
2.408251025
2.408281212
2.408319137
2.408344750
2.408345850
2.408578063
2.408677725
2.408694525
2.408722625
2.408944325
2.408987462
2.409034313
2.409036588
2.409038725
2.409142950
2.409143025
2.409143112
2.409179300
2.409279250
2.409297700
2.409305900
2.409394825
2.409456688
2.409485763
2.409503213
2.409512225
2.409555488
2.409572537
2.409581550
2.409693325
2.409697937
2.409746688
2.409753875
2.409772288
2.409803538
2.409845875
2.409955950
2.409957513
2.410070425
2.410124125
2.410191838
2.410206512
2.410214700
2.410217150
2.410275500
2.410288050
2.410294600
2.410363363
2.410414187
2.410475775
2.410510163
2.410550962
2.410561013
2.410619712
2.410636263
2.410653663
2.410689950
2.410783762
2.410795900
2.410814550
2.410838613
2.410889475
2.410917287
2.410930688
2.411048362
2.411083825
2.411113675
2.411134700
2.411183150
2.411207925
2.411234925
2.411246100
2.411261550
2.411276850
2.411332025
2.411353787
2.411354962
2.411406663
2.411410888
2.411413313
2.411432712
2.411512575
2.411542650
2.411612600
2.411615612
2.411672025
2.411711013
2.411832400
2.411834500
2.411880750
2.411960750
2.411971975
2.412006425
2.412016325
2.412020100
2.412029625
2.412056875
2.412147088
2.412186263
2.412341487
2.412382900
2.412431275
2.412536575
2.412617925
2.412659538
2.412736450
2.412762300
2.412805988
2.412815925
2.412830813
2.412986712
2.413011637
2.413032037
2.413043662
2.413070325
2.413159288
2.413260125
2.413279563
2.413284450
2.413337788
2.413343087
2.413346575
2.413371175
2.413405512
2.413426725
2.413433663
2.413471225
2.413495425
2.413508025
2.413517263
2.413635913
2.413770950
2.413862650
2.413865225
2.413896312
2.413906600
2.413926712
2.413954725
2.413969800
2.413974225
2.413980475
2.414021463
2.414089113
2.414089200
2.414089875
2.414136875
2.414181525
2.414348313
2.414372162
2.414389450
2.414445437
2.414453987
2.414470400
2.414507550
2.414507637
2.414590588
2.414620175
2.414646550
2.414738187
2.414762338
2.414828825
2.414834800
2.414844963
2.414901175
2.414936663
2.414946238
2.414948687
2.415001488
2.415066663
2.415070450
2.415098187
2.415104637
2.415213700
2.415231063
2.415336125
2.415429975
2.415468638
2.415471975
2.415638912
2.415751200
2.415751863
2.415803725
2.415841250
2.415843325
2.415874650
2.415922437
2.415956350
2.415961600
2.415974550
2.415974987
2.416007712
2.416028337
2.416072750
2.416088275
2.416092387
2.416107462
2.416122763
2.416192062
2.416320863
2.416361362
2.416457575
2.416457725
2.416466713
2.416495625
2.416501575
2.416523988
2.416531850
2.416737063
2.416750450
2.416845487
2.416858125
2.416914338
2.416938662
2.416943887
2.416944212
2.417052500
2.417052600
2.417110725
2.417151637
2.417178887
2.417231175
2.417283800
2.417284850
2.417328787
2.417443738
2.417453637
2.417468363
2.417473525
2.417570663
2.417601975
2.417664387
2.417674850
2.417690262
2.417699638
2.417720775
2.417825937
2.418001063
2.418018362
2.418024187
2.418051212
2.418071262
2.418074850
2.418088313
2.418091525
2.418148025
2.418156200
2.418311350
2.418443150
2.418480462
2.418571187
2.418585587
2.418640863
2.418664050
2.418673050
2.418681888
2.418689375
2.418691300
2.418806763
2.419005462
2.419042100
2.419051275
2.419153325
2.419243213
2.419246925
2.419256713
2.419267025
2.419286913
2.419347725
2.419395612
2.419395713
2.419448313
2.419487075
2.419516188
2.419604313
2.419645000
2.419738625
2.419740350
2.419785725
2.419896175
2.420062188
2.420072837
2.420087000
2.420089937
2.420099987
2.420102337
2.420120812
2.420179463
2.420260013
2.420294312
2.420337963
2.420354613
2.420404425
2.420455787
2.420476387
2.420511325
2.420566150
2.420566663
2.420584262
2.420609900
2.420637563
2.420691162
2.420756288
2.420757113
2.420775762
2.420784200
2.420856875
2.420918663
2.420937063
2.420943250
2.421112725
2.421119400
2.421217388
2.421263000
2.421270588
2.421308550
2.421325313
2.421542550
2.421604312
2.421729212
2.421731425
2.421731675
2.421821475
2.421833462
2.421886250
2.421909875
2.421991038
2.422056950
2.422096563
2.422154063
2.422156825
2.422159300
2.422162500
2.422221013
2.422254100
2.422277250
2.422284363
2.422409725
2.422434862
2.422454838
2.422479888
2.422521362
2.422747612
2.422789638
2.422871975
2.422958300
2.423119863
2.423126337
2.423189887
2.423222750
2.423250112
2.423251350
2.423332738
2.423345262
2.423433825
2.423620975
2.423621275
2.423691700
2.423795725
2.423824050
2.423885813
2.424035888
2.424077963
2.424084100
2.424103638
2.424119662
2.424126962
2.424214913
2.424235925
2.424243150
2.424314863
2.424361475
2.424372562
2.424417062
2.424593575
2.424638950
2.424693562
2.424716975
2.424730588
2.424730900
2.424750700
2.424772888
2.425031100
2.425044063
2.425128062
2.425134863
2.425134987
2.425197725
2.425213312
2.425319712
2.425346737
2.425445813
2.425550037
2.425763500
2.425912725
2.425912837
2.425960562
2.426120988
2.426134138
2.426137138
2.426285587
2.426314850
2.426327413
2.426386213
2.426391850
2.426400613
2.426418575
2.426471812
2.426507062
2.426515200
2.426516025
2.426526363
2.426526487
2.426678337
2.426691912
2.426697063
2.426841137
2.426847088
2.426850137
2.426942250
2.426949450
2.427045362
2.427050813
2.427067338
2.427218450
2.427221987
2.427238212
2.427243400
2.427268938
2.427270763
2.427274812
2.427284638
2.427341600
2.427354087
2.427415837
2.427528563
2.427559337
2.427600275
2.427648500
2.427706713
2.427709075
2.427736875
2.427758337
2.427813613
2.427822350
2.427885200
2.427911350
2.427927800
2.427946637
2.427975450
2.428093662
2.428155887
2.428177612
2.428308562
2.428320625
2.428384612
2.428411575
2.428444488
2.428445513
2.428477637
2.428591150
2.428797175
2.428836888
2.428947288
2.428988050
2.429017837
2.429097163
2.429122150
2.429139188
2.429170062
2.429171612
2.429183650
2.429197025
2.429205313
2.429276725
2.429282650
2.429311050
2.429325163
2.429329838
2.429370712
2.429385000
2.429546500
2.429562462
2.429596463
2.429597125
2.429603650
2.429623363
2.429686513
2.429727725
2.429733550
2.429743825
2.429750175
2.429763675
2.429867638
2.429973700
2.429980650
2.429999862
2.430020312
2.430032650
2.430094987
2.430109788
2.430112788
2.430223338
2.430224088
2.430232413
2.430272937
2.430324075
2.430327850
2.430352688
2.430362263
2.430364963
2.430387937
2.430392325
2.430426425
2.430435200
2.430564700
2.430643713
2.430643938
2.430644038
2.430664988
2.430855713
2.430898125
2.431116225
2.431131662
2.431181362
2.431192275
2.431266500
2.431271287
2.431311212
2.431395375
2.431480975
2.431508513
2.431554812
2.431554913
2.431584313
2.431586800
2.431621475
2.431722188
2.431733325
2.431733412
2.431761912
2.431790537
2.431840087
2.431894925
2.431895600
2.431918275
2.431939250
2.431947150
2.432135737
2.432166675
2.432204750
2.432264200
2.432341975
2.432393588
2.432404325
2.432435438
2.432588825
2.432598100
2.432627688
2.432694525
2.432761100
2.432861663
2.432870788
2.432897400
2.433020538
2.433039075
2.433050200
2.433116650
2.433177263
2.433255925
2.433264525
2.433282587
2.433311725
2.433355312
2.433363100
2.433413912
2.433420712
2.433447563
2.433473850
2.433482338
2.433627037
2.433786813
2.433813575
2.433820525
2.433846813
2.433918725
2.433932987
2.434011213
2.434030525
2.434036075
2.434036775
2.434038350
2.434051475
2.434087325
2.434090738
2.434137687
2.434166488
2.434183700
2.434203263
2.434205238
2.434242275
2.434292613
2.434328900
2.434365600
2.434468513
2.434525288
2.434558463
2.434605588
2.434607237
2.434655837
2.434671663
2.434741700
2.434752600
2.434842012
2.434862175
2.434891600
2.434892487
2.434894025
2.434911038
2.434933013
2.434954275
2.434994688
2.435028775
2.435045388
2.435077775
2.435212950
2.435311025
2.435312200
2.435314637
2.435347237
2.435353188
2.435375362
2.435382925
2.435416888
2.435471662
2.435485513
2.435493225
2.435580625
2.435601800
2.435610587
2.435643737
2.435687988
2.435783675
2.435870200
2.435924175
2.435955288
2.435959313
2.436012312
2.436030950
2.436066438
2.436070438
2.436125313
2.436159475
2.436175475
2.436225900
2.436244975
2.436492525
2.436554887
2.436618925
2.436626975
2.436647975
2.436721050
2.436736012
2.436765675
2.436767838
2.436773712
2.436896187
2.436907950
2.436944838
2.436996825
2.437017538
2.437034062
2.437122937
2.437244075
2.437244188
2.437274125
2.437309787
2.437319025
2.437353438
2.437377338
2.437411937
2.437499800
2.437513562
2.437614475
2.437776288
2.437776425
2.437923062
2.437963800
2.438035713
2.438076000
2.438164562
2.438234825
2.438252337
2.438373313
2.438380013
2.438391825
2.438428275
2.438448250
2.438523062
2.438604225
2.438676450
2.438703938
2.438711163
2.438822550
2.438882763
2.438894637
2.438923500
2.438940350
2.439048113
2.439066388
2.439097138
2.439102362
2.439267900
2.439282213
2.439336663
2.439347887
2.439367213
2.439381000
2.439383713
2.439388937
2.439443725
2.439455825
2.439489613
2.439522575
2.439534600
2.439656762
2.439701712
2.439717825
2.439757638
2.439781550
2.439797712
2.439892900
2.439901562
2.439928488
2.440015537
2.440034513
2.440152013
2.440156062
2.440239200
2.440242137
2.440243137
2.440251325
2.440353637
2.440364800
2.440373825
2.440442212
2.440448187
2.440498400
2.440536887
2.440554300
2.440563738
2.440579575
2.440665900
2.440666162
2.440682750
2.440716850
2.440796512
2.440805900
2.440820463
2.440825050
2.440833475
2.440915425
2.440954887
2.440982037
2.441000563
2.441015062
2.441102175
2.441204537
2.441288700
2.441334063
2.441482688
2.441504875
2.441576900
2.441772425
2.441783950
2.441815700
2.441816012
2.441846925
2.441925513
2.441928675
2.442054263
2.442151112
2.442151262
2.442167700
2.442185012
2.442278313
2.442298450
2.442341013
2.442344638
2.442357250
2.442418400
2.442455975
2.442494687
2.442570475
2.442581300
2.442583912
2.442623563
2.442837800
2.442846037
2.442853075
2.442859025
2.442897000
2.442914787
2.442933587
2.443008087
2.443011612
2.443036338
2.443046825
2.443062675
2.443098400
2.443167125
2.443172263
2.443290012
2.443331338
2.443401788
2.443531450
2.443533150
2.443534250
2.443616525
2.443682138
2.443720725
2.443720850
2.443799162
2.443812387
2.443837962
2.443883613
2.443920525
2.443923713
2.443944100
2.443974788
2.444126713
2.444202475
2.444367812
2.444378325
2.444380962
2.444452625
2.444587638
2.444587725
2.444617075
2.444617625
2.444734813
2.444748662
2.444803438
2.444903850
2.444966725
2.444976712
2.444983400
2.445013438
2.445027500
2.445064900
2.445090850
2.445108200
2.445123525
2.445231200
2.445275050
2.445282188
2.445309900
2.445319613
2.445319875
2.445346488
2.445423200
2.445446775
2.445551813
2.445564587
2.445614738
2.445698713
2.445699600
2.445719013
2.445831725
2.445862625
2.445882887
2.445899037
2.445899900
2.445900762
2.445954750
2.446043212
2.446111062
2.446209737
2.446223713
2.446230250
2.446249575
2.446272475
2.446287700
2.446319987
2.446349325
2.446526412
2.446527425
2.446532500
2.446550300
2.446557162
2.446601200
2.446657913
2.446665813
2.446676475
2.446685513
2.446733850
2.446750913
2.446808250
2.446884550
2.446887850
2.446944850
2.447037975
2.447122800
2.447122875
2.447129837
2.447177075
2.447194712
2.447235400
2.447263487
2.447282425
2.447312563
2.447341263
2.447388975
2.447463300
2.447477688
2.447477775
2.447580963
2.447620563
2.447641762
2.447701375
2.447708088
2.447787487
2.447844775
2.447844863
2.447863063
2.447911625
2.447999900
2.448040625
2.448060487
2.448062275
2.448094188
2.448117875
2.448121700
2.448127687
2.448207337
2.448224075
2.448426663
2.448450737
2.448494387
2.448496000
2.448535250
2.448535625
2.448537250
2.448579562
2.448610400
2.448631325
2.448691200
2.448737837
2.448777038
2.448797550
2.448805100
2.448819987
2.448823600
2.448881975
2.448901687
2.449034725
2.449089387
2.449098475
2.449207575
2.449265013
2.449382475
2.449457438
2.449511000
2.449537800
2.449620200
2.449638838
2.449656600
2.449697900
2.449729238
2.449806038
```
