## Supplementary material for "An Alternative Framework for Fluorescence Correlation Spectroscopy": Source Code: Strep_1nM_75_100uW_signal1.txt (part 2 of 105)

```
2.449853150
2.449866388
2.449886213
2.449890612
2.449901575
2.449924875
2.449926875
2.449941950
2.450029075
2.450033013
2.450038537
2.450175650
2.450202300
2.450244950
2.450264687
2.450305962
2.450322063
2.450365325
2.450419038
2.450433037
2.450451425
2.450459813
2.450512788
2.450578000
2.450587487
2.450604250
2.450693125
2.450717425
2.450735525
2.450746038
2.450769263
2.450836863
2.450844375
2.450876362
2.450968637
2.450968913
2.451048150
2.451054587
2.451074938
2.451098913
2.451181175
2.451366688
2.451384600
2.451427000
2.451445913
2.451485537
2.451570563
2.451588650
2.451607900
2.451655650
2.451657313
2.451720762
2.451754350
2.451770863
2.451813937
2.451827275
2.451831088
2.451840263
2.451879187
2.451881050
2.451885675
2.451903387
2.451907225
2.451961150
2.452012537
2.452018675
2.452056150
2.452068913
2.452086062
2.452098625
2.452141675
2.452191163
2.452213062
2.452213150
2.452213300
2.452279225
2.452279312
2.452320875
2.452472263
2.452515050
2.452583400
2.452585600
2.452600187
2.452604738
2.452616562
2.452628800
2.452669863
2.452710338
2.452725375
2.452764250
2.452814475
2.452862712
2.452867075
2.452870425
2.452892925
2.452924325
2.452983662
2.453067738
2.453092938
2.453114825
2.453139375
2.453140075
2.453151538
2.453151625
2.453165250
2.453186400
2.453193263
2.453227587
2.453297712
2.453335900
2.453384075
2.453453463
2.453464425
2.453464550
2.453510975
2.453542525
2.453632600
2.453668337
2.453682338
2.453689713
2.453742700
2.453825137
2.453834712
2.453944687
2.453972087
2.454026112
2.454038038
2.454054988
2.454073688
2.454091937
2.454174675
2.454192750
2.454192888
2.454205438
2.454215088
2.454227125
2.454243250
2.454286775
2.454604387
2.454614225
2.454623175
2.454647587
2.454713088
2.454725138
2.454935187
2.455041400
2.455072900
2.455143787
2.455187013
2.455192825
2.455193475
2.455199337
2.455246087
2.455267238
2.455286175
2.455286263
2.455308163
2.455308250
2.455330675
2.455342063
2.455359600
2.455376825
2.455437225
2.455460562
2.455503587
2.455587337
2.455597950
2.455622625
2.455645763
2.455675525
2.455740250
2.455774500
2.455780438
2.455888775
2.455892025
2.455900500
2.455906525
2.455923275
2.455933963
2.455965750
2.456010275
2.456060775
2.456067362
2.456068900
2.456070363
2.456087925
2.456139800
2.456180725
2.456231225
2.456284937
2.456288775
2.456336350
2.456390325
2.456399500
2.456737400
2.456737487
2.456773238
2.456821012
2.456838200
2.456934062
2.457078375
2.457157163
2.457174012
2.457194475
2.457263887
2.457302175
2.457380538
2.457397413
2.457400012
2.457407950
2.457408275
2.457408362
2.457433750
2.457468100
2.457480475
2.457521650
2.457538625
2.457606863
2.457682488
2.457735400
2.457739325
2.457799175
2.457799950
2.457813087
2.457824437
2.457874425
2.457943863
2.457966037
2.457990538
2.458111512
2.458115375
2.458137900
2.458180300
2.458191837
2.458195975
2.458219850
2.458238413
2.458241737
2.458291025
2.458354738
2.458410725
2.458414213
2.458416275
2.458618550
2.458626400
2.458658600
2.458669700
2.458681725
2.458750188
2.458757400
2.458764637
2.458776288
2.458810675
2.458888625
2.458896600
2.458898700
2.458900325
2.458993438
2.459083300
2.459158325
2.459185863
2.459240213
2.459256588
2.459279300
2.459282925
2.459397250
2.459426413
2.459445838
2.459450475
2.459557063
2.459558725
2.459605425
2.459622013
2.459663438
2.459678312
2.459695438
2.459703213
2.459728325
2.459848238
2.459889613
2.460001587
2.460019062
2.460045625
2.460045750
2.460119575
2.460147587
2.460156988
2.460161863
2.460171912
2.460181513
2.460230012
2.460242200
2.460250237
2.460287362
2.460299475
2.460330288
2.460371888
2.460393713
2.460448313
2.460508075
2.460515325
2.460537200
2.460562800
2.460585463
2.460603100
2.460647162
2.460743675
2.460844762
2.460860150
2.460860738
2.460876225
2.460943163
2.460969262
2.461002713
2.461089063
2.461122238
2.461165000
2.461236700
2.461246838
2.461328688
2.461332038
2.461370375
2.461400887
2.461406375
2.461478725
2.461489863
2.461500925
2.461687637
2.461859875
2.461898900
2.461939600
2.462109863
2.462128387
2.462142625
2.462238587
2.462303438
2.462310513
2.462318162
2.462354612
2.462368825
2.462390150
2.462477662
2.462500738
2.462540225
2.462559287
2.462570888
2.462654975
2.462673862
2.462759613
2.462759700
2.462784737
2.462869562
2.462869712
2.462879250
2.462895150
2.462930425
2.462945200
2.462954075
2.462986375
2.463028075
2.463041712
2.463051538
2.463060862
2.463099988
2.463179100
2.463182300
2.463257575
2.463310025
2.463573312
2.463647550
2.463648113
2.463666400
2.463730500
2.463744188
2.463776175
2.463794188
2.463865400
2.463869687
2.463983400
2.464048388
2.464048813
2.464065675
2.464083975
2.464132950
2.464145812
2.464168438
2.464207025
2.464218462
2.464220113
2.464250925
2.464329213
2.464373475
2.464552950
2.464613675
2.464825987
2.464845150
2.464963625
2.464967662
2.464973562
2.465008850
2.465019438
2.465029963
2.465071450
2.465078925
2.465109013
2.465119888
2.465151988
2.465199700
2.465211725
2.465259988
2.465304675
2.465344325
2.465359900
2.465364250
2.465379313
2.465408088
2.465413612
2.465414525
2.465427875
2.465438600
2.465473625
2.465564875
2.465609237
2.465664350
2.465671425
2.465708700
2.465714225
2.465743300
2.465768387
2.465780012
2.465835488
2.465875325
2.465907163
2.465909037
2.465909238
2.465948600
2.465948688
2.465984563
2.466009650
2.466013275
2.466093663
2.466112575
2.466172138
2.466200650
2.466208700
2.466244550
2.466286775
2.466299987
2.466404588
2.466422225
2.466471475
2.466542625
2.466561975
2.466612125
2.466612212
2.466630562
2.466681663
2.466739300
2.466776325
2.466835137
2.466862888
2.466885137
2.466890750
2.466953700
2.466959287
2.466982850
2.466990613
2.467014338
2.467018650
2.467114125
2.467115100
2.467122400
2.467151025
2.467153325
2.467162688
2.467210962
2.467225112
2.467349238
2.467366188
2.467367550
2.467367638
2.467373650
2.467390137
2.467411087
2.467527688
2.467539150
2.467577350
2.467634350
2.467772475
2.467844138
2.467881475
2.467889187
2.467928525
2.467945337
2.467960825
2.468017250
2.468051925
2.468105000
2.468125675
2.468182400
2.468190462
2.468192113
2.468216088
2.468236937
2.468251750
2.468388875
2.468504300
2.468562875
2.468563362
2.468596338
2.468623412
2.468623900
2.468798325
2.468975112
2.468985975
2.469020925
2.469079950
2.469080037
2.469084437
2.469181312
2.469185262
2.469215263
2.469248738
2.469266200
2.469323887
2.469326563
2.469327387
2.469539662
2.469576450
2.469739488
2.469843725
2.470042713
2.470048050
2.470068375
2.470131762
2.470177650
2.470261638
2.470286950
2.470332150
2.470365700
2.470388413
2.470486400
2.470493150
2.470517150
2.470567337
2.470643500
2.470681787
2.470683400
2.470750575
2.470786850
2.470795112
2.470871100
2.470931662
2.471043888
2.471059813
2.471240650
2.471240813
2.471324525
2.471396063
2.471446325
2.471551612
2.471782788
2.471801075
2.471869138
2.471894237
2.471940663
2.471951263
2.471981763
2.472002200
2.472021737
2.472030850
2.472101462
2.472127363
2.472339250
2.472363375
2.472393288
2.472447738
2.472487100
2.472631650
2.472632813
2.472636637
2.472664562
2.472664650
2.472801750
2.472805975
2.472806063
2.472873850
2.472882725
2.472942687
2.473093538
2.473162487
2.473219325
2.473300662
2.473300763
2.473405988
2.473406125
2.473416887
2.473509937
2.473632462
2.473740063
2.473800237
2.473805862
2.473809662
2.473883450
2.473963100
2.474060613
2.474133625
2.474165025
2.474174425
2.474208137
2.474241425
2.474388063
2.474403175
2.474416725
2.474499550
2.474511188
2.474517887
2.474612337
2.474739538
2.474746812
2.474752050
2.474821600
2.474837937
2.474859987
2.474897738
2.474898825
2.474899750
2.474923912
2.474943275
2.474986700
2.474992300
2.475103687
2.475127700
2.475198025
2.475260575
2.475307800
2.475322850
2.475332663
2.475333388
2.475382800
2.475453187
2.475456663
2.475596837
2.475726013
2.475729525
2.475731450
2.475777213
2.475823062
2.475836300
2.475985488
2.476142425
2.476165538
2.476191575
2.476198100
2.476207963
2.476218288
2.476248088
2.476273550
2.476285612
2.476313725
2.476318975
2.476380438
2.476484600
2.476570587
2.476581325
2.476604988
2.476608062
2.476609600
2.476636637
2.476709613
2.476722862
2.476780737
2.476804137
2.476878113
2.476952063
2.476992287
2.477039225
2.477042412
2.477045912
2.477092237
2.477115513
2.477181888
2.477196675
2.477201650
2.477221600
2.477259750
2.477270963
2.477386150
2.477387662
2.477455150
2.477478000
2.477525037
2.477525163
2.477529313
2.477529838
2.477532000
2.477581237
2.477695812
2.477837550
2.477874500
2.477938650
2.477940925
2.477963187
2.477965288
2.477971975
2.477976987
2.477996675
2.478025737
2.478029912
2.478060263
2.478186700
2.478203275
2.478209362
2.478229563
2.478261225
2.478365450
2.478371850
2.478405738
2.478475637
2.478489812
2.478503225
2.478562863
2.478597125
2.478609775
2.478671350
2.478754438
2.478761362
2.478787088
2.478793100
2.478881425
2.478911525
2.478929050
2.478957462
2.479037738
2.479069337
2.479134938
2.479143688
2.479226550
2.479236300
2.479236425
2.479393550
2.479478537
2.479501937
2.479550475
2.479574588
2.479664313
2.479684038
2.479684275
2.479711937
2.479779887
2.479950600
2.480005250
2.480040875
2.480063412
2.480082300
2.480108975
2.480139750
2.480224900
2.480319100
2.480320725
2.480323100
2.480594800
2.480628312
2.480629987
2.480703662
2.480713387
2.480769362
2.480846800
2.480996600
2.481069425
2.481124138
2.481174737
2.481245837
2.481277875
2.481472812
2.481588963
2.481663875
2.481748425
2.481804612
2.481845850
2.481888988
2.481990512
2.482008787
2.482017000
2.482072600
2.482079075
2.482092437
2.482144063
2.482154975
2.482255500
2.482269313
2.482282388
2.482318863
2.482330237
2.482352125
2.482449637
2.482491913
2.482591350
2.482591512
2.482625425
2.482626800
2.482653750
2.482657450
2.482943700
2.483011275
2.483035038
2.483089275
2.483129300
2.483136212
2.483157138
2.483236325
2.483307412
2.483379650
2.483467250
2.483509662
2.483557288
2.483698738
2.483709525
2.483905950
2.483970775
2.484083675
2.484190600
2.484212037
2.484225150
2.484238250
2.484245075
2.484271925
2.484423025
2.484496137
2.484496688
2.484558938
2.484572050
2.484576300
2.484661313
2.484670388
2.484831425
2.484855900
2.484927000
2.485025663
2.485071738
2.485158650
2.485164338
2.485190675
2.485464163
2.485591837
2.485619675
2.485639337
2.485659137
2.485709787
2.486013600
2.486048550
2.486110388
2.486247025
2.486294400
2.486403975
2.486412587
2.486457650
2.486498775
2.486498862
2.486517375
2.486651137
2.486673550
2.486795800
2.486868575
2.486881412
2.486891600
2.486980412
2.486990287
2.487178250
2.487190637
2.487205425
2.487224663
2.487232913
2.487250775
2.487250875
2.487349838
2.487350063
2.487364050
2.487386600
2.487386775
2.487406625
2.487447813
2.487450950
2.487501438
2.487596063
2.487660688
2.487746525
2.487748288
2.487758088
2.487908038
2.487947550
2.487955088
2.488172225
2.488256250
2.488300875
2.488312475
2.488342775
2.488342900
2.488342987
2.488385712
2.488420812
2.488426538
2.488442775
2.488446225
2.488473363
2.488499913
2.488548012
2.488595613
2.488595750
2.488614212
2.488682000
2.488688213
2.488714600
2.488732263
2.488732500
2.488830937
2.488937862
2.488983988
2.489054350
2.489054438
2.489104713
2.489140975
2.489169900
2.489172850
2.489175063
2.489200813
2.489202413
2.489214013
2.489311762
2.489339850
2.489395587
2.489428612
2.489435363
2.489471813
2.489555863
2.489638700
2.489640825
2.489705663
2.489816188
2.489822012
2.489828413
2.489865675
2.489912888
2.489982738
2.490005113
2.490132187
2.490170062
2.490184713
2.490213213
2.490311275
2.490315175
2.490461200
2.490523963
2.490596175
2.490599200
2.490673250
2.490759537
2.490790062
2.490808850
2.490820263
2.490835950
2.490841675
2.490889425
2.490916112
2.490930475
2.491006625
2.491048525
2.491088825
2.491121913
2.491139475
2.491189525
2.491266363
2.491361213
2.491368000
2.491398462
2.491500162
2.491511350
2.491526487
2.491544387
2.491556913
2.491615138
2.491710963
2.491714388
2.491793100
2.491802425
2.491831325
2.491846950
2.492022800
2.492031612
2.492044425
2.492069462
2.492120450
2.492131675
2.492153175
2.492171950
2.492187837
2.492338350
2.492440275
2.492481275
2.492487850
2.492511337
2.492684087
2.492712562
2.492757388
2.492780175
2.492825375
2.492863413
2.492891263
2.492965475
2.492973225
2.492989150
2.493041175
2.493137575
2.493137925
2.493257725
2.493277738
2.493334288
2.493338350
2.493448900
2.493498488
2.493518025
2.493586662
2.493664650
2.493742875
2.493763088
2.493772612
2.493821100
2.493864663
2.493865175
2.493875450
2.493910900
2.493915063
2.494013687
2.494072437
2.494137425
2.494158238
2.494174650
2.494208813
2.494275262
2.494302037
2.494521050
2.494631137
2.494761025
2.494832338
2.494855500
2.494882013
2.495014475
2.495033363
2.495049063
2.495074475
2.495080725
2.495308175
2.495347537
2.495436775
2.495454950
2.495455188
2.495583088
2.495845950
2.495911362
2.495917438
2.496032137
2.496044425
2.496054125
2.496080450
2.496083450
2.496140400
2.496159250
2.496161462
2.496241175
2.496253288
2.496316887
2.496394663
2.496462563
2.496609412
2.496674487
2.496694962
2.496704563
2.496745338
2.496745437
2.496852925
2.496926812
2.496998100
2.497022438
2.497081425
2.497138287
2.497165537
2.497267063
2.497394712
2.497417838
2.497455250
2.497458213
2.497462413
2.497493762
2.497493862
2.497561500
2.497578700
2.497595275
2.497633412
2.497750825
2.497841150
2.497845950
2.497890300
2.497962612
2.497962800
2.498003675
2.498027175
2.498058150
2.498058687
2.498064150
2.498094463
2.498127575
2.498178400
2.498210275
2.498282125
2.498308000
2.498319550
2.498429450
2.498435788
2.498511462
2.498529575
2.498534625
2.498644150
2.498656663
2.498683837
2.498700025
2.498735800
2.498790712
2.498833675
2.498845687
2.498850425
2.498876775
2.498915575
2.498939113
2.499017975
2.499026038
2.499077288
2.499168313
2.499177100
2.499431325
2.499435238
2.499511137
2.499543050
2.499566537
2.499598400
2.499616050
2.499737175
2.499783813
2.499847675
2.499857700
2.499858200
2.499878300
2.500036900
2.500119737
2.500199075
2.500199187
2.500231663
2.500268050
2.500323762
2.500323863
2.500391175
2.500488162
2.500663750
2.500678825
2.500720725
2.500821287
2.500821375
2.500834237
2.500837863
2.500875350
2.500894975
2.500900563
2.501036738
2.501053812
2.501102538
2.501166775
2.501179400
2.501194350
2.501195475
2.501246463
2.501248663
2.501282387
2.501302175
2.501333037
2.501365500
2.501473012
2.501506700
2.501521513
2.501571075
2.501581125
2.501607150
2.502097813
2.502114775
2.502286550
2.502332112
2.502379175
2.502411425
2.502527325
2.502577400
2.502621163
2.502656637
2.502856000
2.502889650
2.503023438
2.503047875
2.503049738
2.503061913
2.503068050
2.503175688
2.503187300
2.503212613
2.503268312
2.503268687
2.503297713
2.503322325
2.503330163
2.503462425
2.503566975
2.503589337
2.503675638
2.503768725
2.503778688
2.503887063
2.503898700
2.503906012
2.503941300
2.503942275
2.503998500
2.504018475
2.504020512
2.504099088
2.504175463
2.504233713
2.504476363
2.504512725
2.504512825
2.504519425
2.504527425
2.504577475
2.504585463
2.504727425
2.504824425
2.504872138
2.504904275
2.504951887
2.505033600
2.505144712
2.505351688
2.505429637
2.505435112
2.505459962
2.505465013
2.505571962
2.505642463
2.505670513
2.505808800
2.505929025
2.505929113
2.505929838
2.506076300
2.506289000
2.506329412
2.506419500
2.506480938
2.506498913
2.506585987
2.506633237
2.506656937
2.506695062
2.506727750
2.506750162
2.506821963
2.506875725
2.506907675
2.506916963
2.506917287
2.506946550
2.507004325
2.507012250
2.507080038
2.507156563
2.507257700
2.507296450
2.507339200
2.507360150
2.507392050
2.507401575
2.507518937
2.507592250
2.507618063
2.507632375
2.507714725
2.507739725
2.507771450
2.507797388
2.507808387
2.507942063
2.507987562
2.508002762
2.508091462
2.508146212
2.508209650
2.508272225
2.508277163
2.508284450
2.508316063
2.508319612
2.508374250
2.508374337
2.508416250
2.508424488
2.508449938
2.508505950
2.508522725
2.508540487
2.508581800
2.508674950
2.508680100
2.508755475
2.508837525
2.508920187
2.509106250
2.509150700
2.509169075
2.509169637
2.509170263
2.509177200
2.509265700
2.509272200
2.509378888
2.509444338
2.509501563
2.509544562
2.509628200
2.509670112
2.509693137
2.509711713
2.509732350
2.509826100
2.509826187
2.509839850
2.509852175
2.509879638
2.509882675
2.509883087
2.509887150
2.509936662
2.509956837
2.509992787
2.510078025
2.510084125
2.510112612
2.510131487
2.510133763
2.510203938
2.510336488
2.510497588
2.510516950
2.510556775
2.510657775
2.510688025
2.510697813
2.510909475
2.510909563
2.510909700
2.510979813
2.510984413
2.511048725
2.511098113
2.511145412
2.511180875
2.511228750
2.511232988
2.511251275
2.511291062
2.511292163
2.511303063
2.511315925
2.511327088
2.511345762
2.511395788
2.511608837
2.511614987
2.511633138
2.511665638
2.511702613
2.511722987
2.511796612
2.511805938
2.511944287
2.511990225
2.512006363
2.512020062
2.512047750
2.512082762
2.512140512
2.512198613
2.512237387
2.512299550
2.512353913
2.512383175
2.512395225
2.512398212
2.512565225
2.512624650
2.512631663
2.512638075
2.512692000
2.512742263
2.512813787
2.512822075
2.512854912
2.512865525
2.512868838
2.512876825
2.512891363
2.512891475
2.512891563
2.512948075
2.512993537
2.513213800
2.513257175
2.513269762
2.513324312
2.513335025
2.513452238
2.513462587
2.513499637
2.513515700
2.513536413
2.513599312
2.513615525
2.513698363
2.513719750
2.513819537
2.513896100
2.513945475
2.514041275
2.514045525
2.514128712
2.514166863
2.514217275
2.514256075
2.514349137
2.514366325
2.514417912
2.514500062
2.514512738
2.514546863
2.514633788
2.514662613
2.514732500
2.514830950
2.514902950
2.515026162
2.515036262
2.515077438
2.515085575
2.515115162
2.515140387
2.515176900
2.515240963
2.515245925
2.515361600
2.515370475
2.515471837
2.515503563
2.515517225
2.515559825
2.515571825
2.515588000
2.515597075
2.515608112
2.515632900
2.515664175
2.515666937
2.515737225
2.515752125
2.515752775
2.515885125
2.515904963
2.515908913
2.516031963
2.516070275
2.516070562
2.516195550
2.516199475
2.516243812
2.516275338
2.516335850
2.516337388
2.516337763
2.516354162
2.516409487
2.516411325
2.516443925
2.516462063
2.516462150
2.516463550
2.516472663
2.516517063
2.516544113
2.516647863
2.516684225
2.516747763
2.516865263
2.517017113
2.517042325
2.517113350
2.517143425
2.517144975
2.517203275
2.517207025
2.517247200
2.517361950
2.517391750
2.517413000
2.517511200
2.517566937
2.517591163
2.517595525
2.517646200
2.517722838
2.517724938
2.517741675
2.517764000
2.517768425
2.517826837
2.517826938
2.517839963
2.517983263
2.517983675
2.518011137
2.518023112
2.518029225
2.518034075
2.518050025
2.518067788
2.518069150
2.518087500
2.518114962
2.518242600
2.518251687
2.518331638
2.518414200
2.518469350
2.518501338
2.518504900
2.518529088
2.518549550
2.518613075
2.518615500
2.518627888
2.518679188
2.518897400
2.518944513
2.519012337
2.519070413
2.519075112
2.519120825
2.519146900
2.519147138
2.519308350
2.519326137
2.519369512
2.519386612
2.519455425
2.519470988
2.519516475
2.519600800
2.519619137
2.519651562
2.519658925
2.519750212
2.519772012
2.519804750
2.519817788
2.519856612
2.519864188
2.519872813
2.519910762
2.519951125
2.519987888
2.520026062
2.520028725
2.520085425
2.520089675
2.520272150
2.520295300
2.520308362
2.520337487
2.520358425
2.520371775
2.520452162
2.520474137
2.520572738
2.520594450
2.520615100
2.520633638
2.520699850
2.520743225
2.520756112
2.520786825
2.520802600
2.520950187
2.520999288
2.521060500
2.521081563
2.521121888
2.521132887
2.521135788
2.521338238
2.521339488
2.521441850
2.521512650
2.521515588
2.521609325
2.521671388
2.521709825
2.521712400
2.521738500
2.521858100
2.521881600
2.521912888
2.521936150
2.522086187
2.522124363
2.522201388
2.522243475
2.522293687
2.522322950
2.522352225
2.522353125
2.522487500
2.522505162
2.522634113
2.522679600
2.522691075
2.522737413
2.522772438
2.522858450
2.522859400
2.522915450
2.522925288
2.522938350
2.522941750
2.522945763
2.523014588
2.523035038
2.523087975
2.523091625
2.523103638
2.523195575
2.523241825
2.523309475
2.523435375
2.523456425
2.523500087
2.523543137
2.523566938
2.523587388
2.523616525
2.523677975
2.523707462
2.523819487
2.523870913
2.523882538
2.523943662
2.523954663
2.523991825
2.523995913
2.524010775
2.524029350
2.524152225
2.524155775
2.524196262
2.524248700
2.524250150
2.524417625
2.524421887
2.524438500
2.524510425
2.524549025
2.524608512
2.524641750
2.524659312
2.524659725
2.524693025
2.524694425
2.524696325
2.524779500
2.524834938
2.524869263
2.524870700
2.525005775
2.525064738
2.525080225
2.525156288
2.525165100
2.525184475
2.525184562
2.525184650
2.525186938
2.525367525
2.525442425
2.525492288
2.525528362
2.525551425
2.525582150
2.525585200
2.525598175
2.525650737
2.525768812
2.525795375
2.525907200
2.526054063
2.526054275
2.526055100
2.526060500
2.526095788
2.526098725
2.526145500
2.526170025
2.526206462
2.526214500
2.526216225
2.526239163
2.526303000
2.526309525
2.526319025
2.526338400
2.526372650
2.526389963
2.526420100
2.526508325
2.526521250
2.526545738
2.526560663
2.526580737
2.526652825
2.526724012
2.526774500
2.526801638
2.526842200
2.526857650
2.526880737
2.526985675
2.526985950
2.526997475
2.527045675
2.527045762
2.527073538
2.527082637
2.527101212
2.527103800
2.527107588
2.527117038
2.527124713
2.527190613
2.527350575
2.527380062
2.527490138
2.527501613
2.527502750
2.527613913
2.527632725
2.527668438
2.527745375
2.527837088
2.527856100
2.527924650
2.528127588
2.528220212
2.528263787
2.528388512
2.528471962
2.528486562
2.528495937
2.528516687
2.528572362
2.528591700
2.528693913
2.528763375
2.528764938
2.528893625
2.528907175
2.528926662
2.529015675
2.529077675
2.529100125
2.529138338
2.529157787
2.529246100
2.529289025
2.529321438
2.529371187
2.529373313
2.529441200
2.529481600
2.529484838
2.529522900
2.529567162
2.529629663
2.529685500
2.529714887
2.529730425
2.529730513
2.529739612
2.529780175
2.529792450
2.529833763
2.529895800
2.529941437
2.529999900
2.530056437
2.530082338
2.530161875
2.530379013
2.530415350
2.530447188
2.530470438
2.530508350
2.530517512
2.530532725
2.530613575
2.530705300
2.530827500
2.530916862
2.530981225
2.531098763
2.531152100
2.531212613
2.531255912
2.531261687
2.531294375
2.531314888
2.531336600
2.531632188
2.531656787
2.531656987
2.531675888
2.531687650
2.531802800
2.531821187
2.531845263
2.531864862
2.531874250
2.531993650
2.532002775
2.532017312
2.532032875
2.532298450
2.532362025
2.532469750
2.532559375
2.532570750
2.532573575
2.532582500
2.532591800
2.532632750
2.532642937
2.532777675
2.532793500
2.532810187
2.532832262
2.532837213
2.532844375
2.532844513
2.532846437
2.532940438
2.532945938
2.532946262
2.532960425
2.533004038
2.533075500
2.533147725
2.533147813
2.533250438
2.533392125
2.533411375
2.533704375
2.533720350
2.533722625
2.533920975
2.533932775
2.533954000
2.533983800
2.534105762
2.534223625
2.534313775
2.534356375
2.534404462
2.534438263
2.534475325
2.534525837
2.534577862
2.534608200
2.534619575
2.534686413
2.534747563
2.534768625
2.534832988
2.534846200
2.534877225
2.534896225
2.534905563
2.534934825
2.534944588
2.534962775
2.535029500
2.535059575
2.535142362
2.535162937
2.535263775
2.535288888
2.535412538
2.535438838
2.535480437
2.535504750
2.535575638
2.535604237
2.535637125
2.535731625
2.535732138
2.535754700
2.535784688
2.535803013
2.535805487
2.535832562
2.535836350
2.535850675
2.535962500
2.536082712
2.536102212
2.536124313
2.536171013
2.536318413
2.536399200
2.536437350
2.536459887
2.536667125
2.536695288
2.536708675
2.536806975
2.536841438
2.536908100
2.536920312
2.536982975
2.536990513
2.537197225
2.537264337
2.537380450
2.537396237
2.537536150
2.537541750
2.537555488
2.537611500
2.537617313
2.537643962
2.537650587
2.537689663
2.537700350
2.537710600
2.537740513
2.537763500
2.537795637
2.537823712
2.537997912
2.538102325
2.538116238
2.538215400
2.538290575
2.538330725
2.538467725
2.538471725
2.538509588
2.538525088
2.538548375
2.538549950
2.538569962
2.538587450
2.538614213
2.538635325
2.538657475
2.538752662
2.538846050
2.538846138
2.538941750
2.538952087
2.538969387
2.539070450
2.539079525
2.539079600
2.539086475
2.539121025
2.539124625
2.539177075
2.539313963
2.539315200
2.539344762
2.539355100
2.539380187
2.539384587
2.539415837
2.539469825
2.539584850
2.539637337
2.539677075
2.539693737
2.539705225
2.539718463
2.539740538
2.539743413
2.539778675
2.539779800
2.539865338
2.539929625
2.540066487
2.540258200
2.540338913
2.540346487
2.540379638
2.540397200
2.540405713
2.540496375
2.540499175
2.540520050
2.540570912
2.540586237
2.540607775
2.540753637
2.540812112
2.540991437
2.541121500
2.541122313
2.541406262
2.541485537
2.541497062
2.541515225
2.541550850
2.541573350
2.541620250
2.541642888
2.541967712
2.541978912
2.541997462
2.542070650
2.542075088
2.542177362
2.542182262
2.542212750
2.542224200
2.542250488
2.542253750
2.542329550
2.542353563
2.542356837
2.542364150
2.542367712
2.542372750
2.542422012
2.542422113
2.542430438
2.542439813
2.542530100
2.542663512
2.542703288
2.542946212
2.543002888
2.543004938
2.543111800
2.543182063
2.543182175
2.543203075
2.543261263
2.543270263
2.543449563
2.543511100
2.543550725
2.543572650
2.543613812
2.543669775
2.543789275
2.543791263
2.543850075
2.543874838
2.543926712
2.543986363
2.543992788
2.544037762
2.544049425
2.544126762
2.544143050
2.544175913
2.544199275
2.544313525
2.544345925
2.544411362
2.544556750
2.544585150
2.544641425
2.544642350
2.544647837
2.544728175
2.544746313
2.544753988
2.544771575
2.544868925
2.544884887
2.544916100
2.545040763
2.545056788
2.545060800
2.545082162
2.545082363
2.545103613
2.545147750
2.545156825
2.545189400
2.545212475
2.545246500
2.545269800
2.545315313
2.545447912
2.545588288
2.545604313
2.545657762
2.545704975
2.545707863
2.545717387
2.545733925
2.545760300
2.545792038
2.545858425
2.545897350
2.545935625
2.546013213
2.546027050
2.546053775
2.546102175
2.546223337
2.546283725
2.546295387
2.546402487
2.546486263
2.546622662
2.546695100
2.546713212
2.546743662
2.546777838
2.546868313
2.546909487
2.546993925
2.547070775
2.547070863
2.547070962
2.547087675
2.547123550
2.547196375
2.547279025
2.547306650
2.547327525
2.547526738
2.547592687
2.547621525
2.547648263
2.547686700
2.547832750
2.547848937
2.547851913
2.547954075
2.548078400
2.548095613
2.548231138
2.548251362
2.548273000
2.548273150
2.548284750
2.548313700
2.548371412
2.548415625
2.548426125
2.548477550
2.548497625
2.548519025
2.548548488
2.548591937
2.548614025
2.548655563
2.548848300
2.548856925
2.548904162
2.549059237
2.549091662
2.549127687
2.549203300
2.549212750
2.549249563
2.549270975
2.549386137
2.549525000
2.549534813
2.549682900
2.549893062
2.549893538
2.549906787
2.549981987
2.550001963
2.550006737
2.550074175
2.550091862
2.550175588
2.550182875
2.550207013
2.550331037
2.550387125
2.550436163
2.550457737
2.550457825
2.550556363
2.550622587
2.550655700
2.550666200
2.550679825
2.550694013
2.550780300
2.550836150
2.550862150
2.550884300
2.550895413
2.550922612
2.551031100
2.551115700
2.551143950
2.551166413
2.551171587
2.551193362
2.551193637
2.551238162
2.551248838
2.551279550
2.551316888
2.551319100
2.551331863
2.551380450
2.551415262
2.551427163
2.551536425
2.551596137
2.551596600
2.551611813
2.551923813
2.551927850
2.551931437
2.552041350
2.552066163
2.552077175
2.552112587
2.552113588
2.552150887
2.552172250
2.552238287
2.552279275
2.552340963
2.552676725
2.552676987
2.552683350
2.552819950
2.552859000
2.552899487
2.552900537
2.552915937
2.552951925
2.553074275
2.553139450
2.553296738
2.553413063
2.553438788
2.553483238
2.553495438
2.553514625
2.553523188
2.553596150
2.553604862
2.553671862
2.553748000
2.553769238
2.553783500
2.553785275
2.553904962
2.553950088
2.554010288
2.554230125
2.554302938
2.554394450
2.554461863
2.554541725
2.554569950
2.554654812
2.554663575
2.554665150
2.554670363
2.554677125
2.554808463
2.554823612
2.554863025
2.554970937
2.555051537
2.555275262
2.555281825
2.555307337
2.555324613
2.555371712
2.555498188
2.555605075
2.555757063
2.555765038
2.555806125
2.555810488
2.555910700
2.555999800
2.556129912
2.556173875
2.556395075
2.556560425
2.556715850
2.556740787
2.556745462
2.556810100
2.556813250
2.556847638
2.557037750
2.557089525
2.557117663
2.557145138
2.557190225
2.557213888
2.557245200
2.557370775
2.557370962
2.557371063
2.557390275
2.557551700
2.557568100
2.557573662
2.557623337
2.557748450
2.557772400
2.557829950
2.557870925
2.557871663
2.557938838
2.557973800
2.558061525
2.558085950
2.558184737
2.558204925
2.558260413
2.558283800
2.558284712
2.558368762
2.558447750
2.558486150
2.558493987
2.558518987
2.558529263
2.558559775
2.558586275
2.558594187
2.558707463
2.558772812
2.558774050
2.558840838
2.558912950
2.558922138
2.558957000
2.559049925
2.559071162
2.559129225
2.559277025
2.559422887
2.559456712
2.559553725
2.559555113
2.559622300
2.559669800
2.559720163
2.559746862
2.559903575
2.560142000
2.560171088
2.560177650
2.560183350
2.560355450
2.560430175
2.560485063
2.560546912
2.560563900
2.560567425
2.560585887
2.560594475
2.560594562
2.560627162
2.560633125
2.560908850
2.560954850
2.560982100
2.561020487
2.561122800
2.561141100
2.561179550
2.561357988
2.561383500
2.561471250
2.561502837
2.561504075
2.561523925
2.561591513
2.561642650
2.561652662
2.561663438
2.561666912
2.561708125
2.561771488
2.561793162
2.561879138
2.561879237
2.561879312
2.561886063
2.561919688
2.561937225
2.561963850
2.562000713
2.562000800
2.562000975
2.562037325
2.562065088
2.562094613
2.562136012
2.562160037
2.562228200
2.562309738
2.562338487
2.562482087
2.562550537
2.562564875
2.562586512
2.562590662
2.562596500
2.562614187
2.562703725
2.562719963
2.562779912
2.562913163
2.562960513
2.563190088
2.563198650
2.563306950
2.563356275
2.563369938
2.563534413
2.563594038
2.563609587
2.563670450
2.563754813
2.563769413
2.563777700
2.563838437
2.564042675
2.564047275
2.564059750
2.564104538
2.564118613
2.564135350
2.564157400
2.564166162
2.564228725
2.564228875
2.564263262
2.564371712
2.564390300
2.564393363
2.564410450
2.564423450
2.564456738
2.564466500
2.564516087
2.564539650
2.564641900
2.564691075
2.564735162
2.564736775
2.564750950
2.564751038
2.564834713
2.564850213
2.564885387
2.564995450
2.565050350
2.565262600
2.565289013
2.565327612
2.565330813
2.565330900
2.565342912
2.565362450
2.565367437
2.565411587
2.565452350
2.565529200
2.565642763
2.565667500
2.565672063
2.565743187
2.565873663
2.565952438
2.566023075
2.566051725
2.566092800
2.566175925
2.566246125
2.566353750
2.566354088
2.566560062
2.566562938
2.566625062
2.566658400
2.566660988
2.566707725
2.566708375
2.566804363
2.566806087
2.566825962
2.566845000
2.566851350
2.566851550
2.566920300
2.566937400
2.567004813
2.567021950
2.567053100
2.567069275
2.567104900
2.567171700
2.567175275
2.567192575
2.567242225
2.567304137
2.567315063
2.567331237
2.567342175
2.567412575
2.567456525
2.567493687
2.567500950
2.567545950
2.567601450
2.567603712
2.567613587
2.567640175
2.567897175
2.567897537
2.567998800
2.568138762
2.568172975
2.568206275
2.568214875
2.568237625
2.568336762
2.568348625
2.568361500
2.568373962
2.568376638
2.568546050
2.568551112
2.568615213
2.568831050
2.568850237
2.568853337
2.568882825
2.569085012
2.569334337
2.569430062
2.569437387
2.569452862
2.569469887
2.569488450
2.569509388
2.569522437
2.569524837
2.569540013
2.569708250
2.569780788
2.569814937
2.569832750
2.570017562
2.570018563
2.570058500
2.570063300
2.570141525
2.570184450
2.570265150
2.570455487
2.570475238
2.570524488
2.570533300
2.570544850
2.570584250
2.570637050
2.570649288
2.570691637
2.570708850
2.570836900
2.570845475
2.570934462
2.570954438
2.571057887
2.571178275
2.571180137
2.571281450
2.571350563
2.571350987
2.571689100
2.571717862
2.571735375
2.571800212
2.571859025
2.571887775
2.571959913
2.571977475
2.572033125
2.572048125
2.572075562
2.572332150
2.572341075
2.572356712
2.572396187
2.572397637
2.572440100
2.572476450
2.572592175
2.572658237
2.572693988
2.572868650
2.572899450
2.572899538
2.572918650
2.572952762
2.572984825
2.573032062
2.573063450
2.573224962
2.573304675
2.573461688
2.573767312
2.573822950
2.573928287
2.573965713
2.573999613
2.574111450
2.574125588
2.574139550
2.574139638
2.574180838
2.574360875
2.574409563
2.574425225
2.574445875
2.574500688
2.574576287
2.574668137
2.574742400
2.574842588
2.574882062
2.574896863
2.574978775
2.574986700
2.574995963
2.575002588
2.575060150
2.575086387
2.575131713
2.575161975
2.575281637
2.575299500
2.575434100
2.575435700
2.575540563
2.575605088
2.575754400
2.575771725
2.575798475
2.575846075
2.575989087
2.575989175
2.576017900
2.576020075
2.576063862
2.576126762
2.576139487
2.576140737
2.576190550
2.576329612
2.576331550
2.576350463
2.576352100
2.576384712
2.576440738
2.576507675
2.576543038
2.576567537
2.576599037
2.576688938
2.576750975
2.576963375
2.577092550
2.577097400
2.577125038
2.577142112
2.577237175
2.577239550
2.577504625
2.577517612
2.577525038
2.577615925
2.577662600
2.577713300
2.577864762
2.577881675
2.577961950
2.578042588
2.578057525
2.578068038
2.578094787
2.578129575
2.578179013
2.578204775
2.578211325
2.578271075
2.578314063
2.578331350
2.578388175
2.578537813
2.578545150
2.578546600
2.578579687
2.578580400
2.578659925
2.578692837
2.578712950
2.578828838
2.578832413
2.578896612
2.579090750
2.579129187
2.579133737
2.579265213
2.579274762
2.579433788
2.579571437
2.579579025
2.579659775
2.579751325
2.579763225
2.579827562
2.579908763
2.580099475
2.580144188
2.580181263
2.580226488
2.580234537
2.580292388
2.580316938
2.580366600
2.580374787
2.580377900
2.580381600
2.580394900
2.580599425
2.580627713
2.580669975
2.580752037
2.580752525
2.580805063
2.580851487
2.580955513
2.581060325
2.581162200
2.581209713
2.581358788
2.581406300
2.581412650
2.581412725
2.581414413
2.581429137
2.581429225
2.581447138
2.581500613
2.581606213
2.581670050
2.581766825
2.581806450
2.581978138
2.581982250
2.582017550
2.582031638
2.582034763
2.582078875
2.582128037
2.582260038
2.582322900
2.582395337
2.582406138
2.582690787
2.582694725
2.582731800
2.582758638
2.582760463
2.582778662
2.582885737
2.582902737
2.582907575
2.582932637
2.582949800
2.582950487
2.582957262
2.583010638
2.583017637
2.583017725
2.583019338
2.583073850
2.583087637
2.583127375
2.583166925
2.583194587
2.583268900
2.583269075
2.583318338
2.583423962
2.583492625
2.583538837
2.583538987
2.583539100
2.583562763
2.583625525
2.583679388
2.583725850
2.583742375
2.583752775
2.583850037
2.584062850
2.584067887
2.584073062
2.584117225
2.584125012
2.584187313
2.584223887
2.584426125
2.584454862
2.584455913
2.584504525
2.584568637
2.584577550
2.584643087
2.584644837
2.584734113
2.584766250
2.584785725
2.584807825
2.584941000
2.585030125
2.585035688
2.585316688
2.585365350
2.585369300
2.585379587
2.585575375
2.585610862
2.585680700
2.585842850
2.585858888
2.585989338
2.586003275
2.586048612
2.586060050
2.586167012
2.586178375
2.586277787
2.586379313
2.586397925
2.586481400
2.586533662
2.586536437
2.586597600
2.586743400
2.586836712
2.586857350
2.586897175
2.586898312
2.587017863
2.587038162
2.587038250
2.587047062
2.587052837
2.587117600
2.587183625
2.587185063
2.587259050
2.587262862
2.587307950
2.587332575
2.587357725
2.587357813
2.587369713
2.587408013
2.587420162
2.587499375
2.587510613
2.587545125
2.587619188
2.587619413
2.587643575
2.587644125
2.587683763
2.587686812
2.587725075
2.587809412
2.587825375
2.587846950
2.587906600
2.588159600
2.588193613
2.588248100
2.588263062
2.588326138
2.588493850
2.588512338
2.588515362
2.588592612
2.588669063
2.588679150
2.588698138
2.588752637
2.588844425
2.588899838
2.588906938
2.588984363
2.589209675
2.589213362
2.589252225
2.589336200
2.589411475
2.589423075
2.589467650
2.589477013
2.589523138
2.589547075
2.589578363
2.589614100
2.589671888
2.589682600
2.589684313
2.589743562
2.589753800
2.589812788
2.589830400
2.589845062
2.589963212
2.589992137
2.590069800
2.590108150
2.590109425
2.590117413
2.590161287
2.590194813
2.590195388
2.590210487
2.590219138
2.590223425
2.590261513
2.590375450
2.590381938
2.590468775
2.590541112
2.590745325
2.590820037
2.590841913
2.590851600
2.590882962
2.590888150
2.590917863
2.590935225
2.590974325
2.591047825
2.591064488
2.591097175
2.591150612
2.591177525
2.591212587
2.591264025
2.591335000
2.591356550
2.591373037
2.591464075
2.591491513
2.591507862
2.591513712
2.591575237
2.591646462
2.591702875
2.591745562
2.591745850
2.591760262
2.591787500
2.591821675
2.591822200
2.591834837
2.591841212
2.591847613
2.591964963
2.592009350
2.592094288
2.592228500
2.592232500
2.592280750
2.592378763
2.592408262
2.592454637
2.592468912
2.592512700
2.592553913
2.592572263
2.592575538
2.592662812
2.592768475
2.592881850
2.592928812
2.592985875
2.593163000
2.593178088
2.593233025
2.593256725
2.593265250
2.593356262
2.593463488
2.593483862
2.593521412
2.593540937
2.593557988
2.593688087
2.593705925
2.593707812
2.593722175
2.593722988
2.593724363
2.593778875
2.593859825
2.593860800
2.593916825
2.593923875
2.593993988
2.594023950
2.594076275
2.594080975
2.594138825
2.594151737
2.594175300
2.594199950
2.594231788
2.594232487
2.594253338
2.594276912
2.594329225
2.594392275
2.594454600
2.594457962
2.594480562
2.594522688
2.594651438
2.594689387
2.594695650
2.594714025
2.594716250
2.594733125
2.594801462
2.594801550
2.595006563
2.595035750
2.595310163
2.595505688
2.595520838
2.595548300
2.595651400
2.595657550
2.595674563
2.595781200
2.595859950
2.595879525
2.595904925
2.595959575
2.596077700
2.596224700
2.596336412
2.596355000
2.596368412
2.596383775
2.596433225
2.596459350
2.596475762
2.596515625
2.596527188
2.596674225
2.596730425
2.596841787
2.596988963
2.597002375
2.597018075
2.597036725
2.597049287
2.597060400
2.597060650
2.597130550
2.597176087
2.597187487
2.597220188
2.597316050
2.597365300
2.597434625
2.597508837
2.597552987
2.597728725
2.597780100
2.597782013
2.597965363
2.597996188
2.598073262
2.598079225
2.598085288
2.598111250
2.598194262
2.598199688
2.598230700
2.598299388
2.598327975
2.598354525
2.598519838
2.598676762
2.598751150
2.598876475
2.598891463
2.598891575
2.598904450
2.598926538
2.598987625
2.599035363
2.599036050
2.599095938
2.599180862
2.599200675
2.599329538
2.599345200
2.599355088
2.599378012
2.599398537
2.599489300
2.599627213
2.599706900
2.599902587
2.599954513
2.600093462
2.600113813
2.600158712
2.600310938
2.600318525
2.600392537
2.600393013
2.600426400
2.600439962
2.600569887
2.600593900
2.600622825
2.600628762
2.600632425
2.600723387
2.600735537
2.600743625
2.600755213
2.600755288
2.600793975
2.600858587
2.600985275
2.600993738
2.601110737
2.601113987
2.601124325
2.601141600
2.601147250
2.601162712
2.601215337
2.601217937
2.601304213
2.601334750
2.601409775
2.601429287
2.601436775
2.601459875
2.601491413
2.601504438
2.601669100
2.601738925
2.601739037
2.601758788
2.601821650
2.601892575
2.601946125
2.601986900
2.602040463
2.602098213
2.602142850
2.602256775
2.602279162
2.602284512
2.602376187
2.602575850
2.602698012
2.602749750
2.602749850
2.602881525
2.602906363
2.602945650
2.602981188
2.603005525
2.603134325
2.603142850
2.603158925
2.603166250
2.603180637
2.603202375
2.603312950
2.603391537
2.603419150
2.603462250
2.603468013
2.603468100
2.603497000
2.603511338
2.603531687
2.603577075
2.603577163
2.603595475
2.603890975
2.603982650
2.603996663
2.603997650
2.604086975
2.604097112
2.604101538
2.604292475
2.604427738
2.604557050
2.604581850
2.604585175
2.604609525
2.604689675
2.604689763
2.604697875
2.604771538
2.604775338
2.604810750
2.604947312
2.604954150
2.604958850
2.604991425
2.605014113
2.605017463
2.605073912
2.605104288
2.605121787
2.605138113
2.605169775
2.605203550
2.605230775
2.605284975
2.605311175
2.605331075
2.605394513
2.605437263
2.605442662
2.605508187
2.605508275
2.605508375
2.605661862
2.605678550
2.605684175
2.605731888
2.605876875
2.605936075
2.605954650
2.606008150
2.606165350
2.606204000
2.606320475
2.606465050
2.606528613
2.606535888
2.606645387
2.606655937
2.606673125
2.606698900
2.606758250
2.606874250
2.606878850
2.606940612
2.606945587
2.606962875
2.607013012
2.607196325
2.607196475
2.607239912
2.607422812
2.607517338
2.607562625
2.607568062
2.607591263
2.607612250
2.607616362
2.607651075
2.607753850
2.607795025
2.607822875
2.607845063
2.607876875
2.607915938
2.607966875
2.607991925
2.608030187
2.608040625
2.608061725
2.608068812
2.608139300
2.608275100
2.608292100
2.608348213
2.608354513
2.608422712
2.608440500
2.608493050
2.608511038
2.608631388
2.608724888
2.608769012
2.608803375
2.608881300
2.608926100
2.608968600
2.609116488
2.609204538
2.609234012
2.609275037
2.609303788
2.609356200
2.609377375
2.609456188
2.609470037
2.609567550
2.609612488
2.609734137
2.609818025
2.609853250
2.609930563
2.609930650
2.610133087
2.610134425
2.610177150
2.610226537
2.610232262
2.610232412
2.610254875
2.610300662
2.610351925
2.610354625
2.610364838
2.610592062
2.610608038
2.610705588
2.610730338
2.610754913
2.610774675
2.610865062
2.610908650
2.610962475
2.611076550
2.611095250
2.611129750
2.611155662
2.611204863
2.611206400
2.611237362
2.611319450
2.611324175
2.611337200
2.611409263
2.611440862
2.611471162
2.611551025
2.611601350
2.611689362
2.611720113
2.611757450
2.611903375
2.612015925
2.612035325
2.612096775
2.612195887
2.612228425
2.612258887
2.612336937
2.612337025
2.612341025
2.612407475
2.612436675
2.612464988
2.612649612
2.612710112
2.612755463
2.612800225
2.612875213
2.612915212
2.612953862
2.612989662
2.613400400
2.613400625
2.613425725
2.613468725
2.613583113
2.613631600
2.613689888
2.613724025
2.613728787
2.613763388
2.613767212
2.613800475
2.613843000
2.613844513
2.613873637
2.613900925
2.613913850
2.614041875
2.614055988
2.614058937
2.614129150
2.614140762
2.614161838
2.614185888
2.614230000
2.614296900
2.614297012
2.614307650
2.614402062
2.614405263
2.614431638
2.614507737
2.614556800
2.614686825
2.614687787
2.614693700
2.614694613
2.614707338
2.614731037
2.614740450
2.614805862
2.614862250
2.614863737
2.614937475
2.614998575
2.615060587
2.615086987
2.615215163
2.615273900
2.615295812
2.615346537
2.615422188
2.615438338
2.615483350
2.615495937
2.615547863
2.615579063
2.615653088
2.615672037
2.615686875
2.615756812
2.615766312
2.615965700
2.615989875
2.616017788
2.616078725
2.616088013
2.616093400
2.616251887
2.616311750
2.616358513
2.616435350
2.616525687
2.616621963
2.616631163
2.616643900
2.616763275
2.616857525
2.616904825
2.617000337
2.617076487
2.617083675
2.617088588
2.617093763
2.617100750
2.617334575
2.617360263
2.617418513
2.617418650
2.617477200
2.617538913
2.617596375
2.617596588
2.617623512
2.617647850
2.617668900
2.617711213
2.617747350
2.617791538
2.617834800
2.617846787
2.617900050
2.618049300
2.618078500
2.618113650
2.618122013
2.618263775
2.618326863
2.618339950
2.618340238
2.618375475
2.618475763
2.618520325
2.618597250
2.618617425
2.618644025
2.618644488
2.618656375
2.618663050
2.618821250
2.618845175
2.618871125
2.618913925
2.619051400
2.619123463
2.619239363
2.619259562
2.619270500
2.619418250
2.619459637
2.619537650
2.619572713
2.619596475
2.619598187
2.619649088
2.619685850
2.619712750
2.619796262
2.619807312
2.619848437
2.619994137
2.620003950
2.620100187
2.620121600
2.620190337
2.620211363
2.620236575
2.620312900
2.620404138
2.620441362
2.620460000
2.620469775
2.620477625
2.620480350
2.620547975
2.620641888
2.620768325
2.620861725
2.620880038
2.620881462
2.620944638
2.620946238
2.621017050
2.621017188
2.621084300
2.621132987
2.621204062
2.621267575
2.621290062
2.621320500
2.621483588
2.621722825
2.621735900
2.621736000
2.621788212
2.621963125
2.622007562
2.622042538
2.622047638
2.622060363
2.622187800
2.622239287
2.622327575
2.622361900
2.622409050
2.622430437
2.622596188
2.622703400
2.622767400
2.622769675
2.622836450
2.622939237
2.622940863
2.622984063
2.623137887
2.623254113
2.623291650
2.623335550
2.623487475
2.623748363
2.623772288
2.623874375
2.623944875
2.623946838
2.623947725
2.623951675
2.623969350
2.623982775
2.624067913
2.624082100
2.624126363
2.624372362
2.624437412
2.624440912
2.624457275
2.624562338
2.624579825
2.624821638
2.624913563
2.624996500
2.625044537
2.625208263
2.625244275
2.625252700
2.625282000
2.625287675
2.625351837
2.625447825
2.625513312
2.625571638
2.625596338
2.625670987
2.625676200
2.625688762
2.625794313
2.625871250
2.625935937
2.625999887
2.626095425
2.626194050
2.626219063
2.626219675
2.626341575
2.626352638
2.626377100
2.626498988
2.626517462
2.626519350
2.626531888
2.626586163
2.626605062
2.626644075
2.626645150
2.626684163
2.626741137
2.626821013
2.626908325
2.626928275
2.626942787
2.627009012
2.627192712
2.627337012
2.627380888
2.627399975
2.627564625
2.627770200
2.627781775
2.627801375
2.627802212
2.627855400
2.627857038
2.627864288
2.627904838
2.628022737
2.628040550
2.628085987
2.628108862
2.628161163
2.628267087
2.628339987
2.628340100
2.628348600
2.628375975
2.628414925
2.628461200
2.628482975
2.628493025
2.628533800
2.628534012
2.628549487
2.628624275
2.628707562
2.628748700
2.628750613
2.628790163
2.628936700
2.629010437
2.629039338
2.629098363
2.629157662
2.629205750
2.629217038
2.629251588
2.629337375
2.629359037
2.629512550
2.629562663
2.629753250
2.629767500
2.629804175
2.629826875
2.629835888
2.629841375
2.629879625
2.629892625
2.629904150
2.629965100
2.629993288
2.630094538
2.630147200
2.630199325
2.630219075
2.630256788
2.630347763
2.630387638
2.630388000
2.630577825
2.630636987
2.630647287
2.630657112
2.630701975
2.630878712
2.630924050
2.630998625
2.631002100
2.631013962
2.631224525
2.631258462
2.631298988
2.631310388
2.631432700
2.631594125
2.631627925
2.631685988
2.631856100
2.631885388
2.631886425
2.631906425
2.631977712
2.632049000
2.632059712
2.632279300
2.632279400
2.632290625
2.632400600
2.632461725
2.632473775
2.632545888
2.632597900
2.632640013
2.632701987
2.632797088
2.632826488
2.632864613
2.632892925
2.632900312
2.632900450
2.632932150
2.632951438
2.632977837
2.633027775
2.633065288
2.633069025
2.633070100
2.633098262
2.633126513
2.633162975
2.633181663
2.633187075
2.633207963
2.633273025
2.633315088
2.633364588
2.633373875
2.633412537
2.633555663
2.633643200
2.633651850
2.633682438
2.633708775
2.633724438
2.633806650
2.633836688
2.633885338
2.633982813
2.633997813
2.634007062
2.634024500
2.634031950
2.634041337
2.634048987
2.634122200
2.634142500
2.634174575
2.634224838
2.634255362
2.634268000
2.634311875
2.634318225
2.634518050
2.634739512
2.634750663
2.634883650
2.634886750
2.634894887
2.634916388
2.635020262
2.635091300
2.635118275
2.635119650
2.635176088
2.635201537
2.635216138
2.635239663
2.635259287
2.635262912
2.635273812
2.635280488
2.635316438
2.635393675
2.635403150
2.635556762
2.635563900
2.635593862
2.635596038
2.635728863
2.635740675
2.635825000
2.635923988
2.635930250
2.636013913
2.636061075
2.636184263
2.636212675
2.636291300
2.636331188
2.636409825
2.636495238
2.636628287
2.636678588
2.636721150
2.636762013
2.636838963
2.636860088
2.636909350
2.636914425
2.636966563
2.636999262
2.637080575
2.637087863
2.637251512
2.637256750
2.637385550
2.637461862
2.637506587
2.637511275
2.637697212
2.637697725
2.637722075
2.637724625
2.637749250
2.637815975
2.637943625
2.637957475
2.638011600
2.638062750
2.638065000
2.638138463
2.638174962
2.638190488
2.638200325
2.638201500
2.638244125
2.638276350
2.638287775
2.638326525
2.638416837
2.638418125
2.638440812
2.638494388
2.638524325
2.638558662
2.638601862
2.638614125
2.638702175
2.638702300
2.638716575
2.638740500
2.638781713
2.638798775
2.638803312
2.638840675
2.638840950
2.638870537
2.638921788
2.639008425
2.639106525
2.639125250
2.639151900
2.639212225
2.639249388
2.639286537
2.639297000
2.639297250
2.639298863
2.639354363
2.639394975
2.639551025
2.639577787
2.639650088
2.639721512
2.639751163
2.639755587
2.639756087
2.639838300
2.639946688
2.639956900
2.640036788
2.640099525
2.640225463
2.640251763
2.640296913
2.640318763
2.640397038
2.640427925
2.640450813
2.640485287
2.640565512
2.640651988
2.640681288
2.640805675
2.640808938
2.640848950
2.640867225
2.641167938
2.641211638
2.641227700
2.641236550
2.641241925
2.641251400
2.641268188
2.641292000
2.641539875
2.641543187
2.641726863
2.641791650
2.641819200
2.641937912
2.641940000
2.641946725
2.641951887
2.642105800
2.642115963
2.642137412
2.642242975
2.642244250
2.642304175
2.642315475
2.642338850
2.642449475
2.642612887
2.642664438
2.642699438
2.642713287
2.642774387
2.642794013
2.642826888
2.642949913
2.643117863
2.643135313
2.643211175
2.643230438
2.643252063
2.643305750
2.643324087
2.643346812
2.643367875
2.643374700
2.643405987
2.643425287
2.643509037
2.643521837
2.643524675
2.643770825
2.643799675
2.643802163
2.643878325
2.643878600
2.643896950
2.643933212
2.643987512
2.643996550
2.644082287
2.644082425
2.644106225
2.644124413
2.644187125
2.644192438
2.644212700
2.644218900
2.644218975
2.644228450
2.644342463
2.644450412
2.644482538
2.644496563
2.644502450
2.644528250
2.644531025
2.644541063
2.644565925
2.644601263
2.644611525
2.644671338
2.644723937
2.644741000
2.644743900
2.644768475
2.644774825
2.644781737
2.644859175
2.644863388
2.644874488
2.644913375
2.645001300
2.645001413
2.645001512
2.645017275
2.645093350
2.645128100
2.645164713
2.645248787
2.645314687
2.645358325
2.645406650
2.645476487
2.645510588
2.645514475
2.645533075
2.645563725
2.645604625
2.645623300
2.645663213
2.645753187
2.645797025
2.645865450
2.645874712
2.645907125
2.646064313
2.646074913
2.646118688
2.646221312
2.646281650
2.646472000
2.646495300
2.646500287
2.646590962
2.646596800
2.646695575
2.646695662
2.646742500
2.646756163
2.646769513
2.646810612
2.646897088
2.646920387
2.646921425
2.646926962
2.646940288
2.647011900
2.647017313
2.647051450
2.647071037
2.647121387
2.647126075
2.647217112
2.647235075
2.647328738
2.647347725
2.647363825
2.647373750
2.647434937
2.647583013
2.647604200
2.647659937
2.647710750
2.647723925
2.647727437
2.647787113
2.647870413
2.647989175
2.647994913
2.648004450
2.648019188
2.648019275
2.648035050
2.648043100
2.648123313
2.648135262
2.648233288
2.648291112
2.648297262
2.648350925
2.648366063
2.648401063
2.648441637
2.648456425
2.648529675
2.648681037
2.648704775
2.648764875
2.648844900
2.648929037
2.648929162
2.648939625
2.649004150
2.649064475
2.649076813
2.649095688
2.649106338
2.649177138
2.649181400
2.649266138
2.649538250
2.649541338
2.649564737
2.649635588
2.649661000
2.649786250
2.649840125
2.649865737
2.649869575
2.649944137
2.650021600
2.650048438
2.650200438
2.650214250
2.650232813
2.650499325
2.650515163
2.650521337
2.650523162
2.650562337
2.650574650
2.650575762
2.650642275
2.650688587
2.650791163
2.650798313
2.650806713
2.650971462
2.650977387
2.651033337
2.651073775
2.651119388
2.651123100
2.651155788
2.651184825
2.651210412
2.651237913
2.651256650
2.651341187
2.651341275
2.651346700
2.651375125
2.651427287
2.651535813
2.651613263
2.651745175
2.651773050
2.651781325
2.651808400
2.651841062
2.651894225
2.651934875
2.652017350
2.652080188
2.652124225
2.652125675
2.652128938
2.652142663
2.652159462
2.652164475
2.652210387
2.652251000
2.652367150
2.652385350
2.652390712
2.652407563
2.652462750
2.652472800
2.652486375
2.652497025
2.652500300
2.652699988
2.652729687
2.652737838
2.652795213
2.652844025
2.652864737
2.652932625
2.652944512
2.652961938
2.652962025
2.652990575
2.652996275
2.653018863
2.653032913
2.653044137
2.653143450
2.653149538
2.653160875
2.653167400
2.653247863
2.653292187
2.653297563
2.653361075
2.653387937
2.653408263
2.653408350
2.653418863
2.653428687
2.653437800
2.653462537
2.653587475
2.653650075
2.653761887
2.653827188
2.653832337
2.653864613
2.653914788
2.653972175
2.653982050
2.654031950
2.654034975
2.654050912
2.654193475
2.654272925
2.654273288
2.654390237
2.654424925
2.654429187
2.654473788
2.654575875
2.654648125
2.654663587
2.654713025
2.654713188
2.654745338
2.654762237
2.654804725
2.654827038
2.654849700
2.654856475
2.654877650
2.654898413
2.654967313
2.655045938
2.655133263
2.655167712
2.655194650
2.655263050
2.655370875
2.655383725
2.655399250
2.655528325
2.655540363
2.655546325
2.655577525
2.655603525
2.655655950
2.655719238
2.655749362
2.655806587
2.655831562
2.655834525
2.655836938
2.655905250
2.655919500
2.655978250
2.656051563
2.656051650
2.656082088
2.656174675
2.656236100
2.656282925
2.656474250
2.656529837
2.656530925
2.656560600
2.656581100
2.656583850
2.656603875
2.656611087
2.656618300
2.656647675
2.656676512
2.656678575
2.656722875
2.656735488
2.656751100
2.656753625
2.656755262
2.656759038
2.656762525
2.656828137
2.656905812
2.656980150
2.656988488
2.656995500
2.656995612
2.657114350
2.657123513
2.657128800
2.657128887
2.657130862
2.657135375
2.657179338
2.657229263
2.657339025
2.657417825
2.657447788
2.657483463
2.657516213
2.657559850
2.657668975
2.657671488
2.657696963
2.657745962
2.657785437
2.657818687
2.657839900
2.657882800
2.657955337
2.658008325
2.658031438
2.658048100
2.658067313
2.658102562
2.658181363
2.658197675
2.658207588
2.658294012
2.658304500
2.658325163
2.658342900
2.658370075
2.658398988
2.658431175
2.658432650
2.658449225
2.658511725
2.658524475
2.658529475
2.658591425
2.658608188
2.658623850
2.658624587
2.658639738
2.658728025
2.658754975
2.658811113
2.658820875
2.658831350
2.658850162
2.658859587
2.658880900
2.658932038
2.658932125
2.658970325
2.658974537
2.659000900
2.659095825
2.659110463
2.659178863
2.659179075
2.659183875
2.659283475
2.659294712
2.659306463
2.659330988
2.659410713
2.659419138
2.659468625
2.659512262
2.659682200
2.659692413
2.659814187
2.659822700
2.659842138
2.659845837
2.659935538
2.659962550
2.659993850
2.660057388
2.660202050
2.660205862
2.660206050
2.660221238
2.660260313
2.660303687
2.660331662
2.660389325
2.660437288
2.660450675
2.660461825
2.660461962
2.660501262
2.660539137
2.660560462
2.660629775
2.660709263
2.660770200
2.660839675
2.660905838
2.660920262
2.660924400
2.661014025
2.661039413
2.661040375
2.661041750
2.661056912
2.661150000
2.661179925
2.661182500
2.661195825
2.661382638
2.661440912
2.661488012
2.661501825
2.661526337
2.661632813
2.661660025
2.661727600
2.661746013
2.661746325
2.661756500
2.661815962
2.661876900
2.661890563
2.661957050
2.661966425
2.661998988
2.662115050
2.662280763
2.662342800
2.662376362
2.662401412
2.662475650
2.662477450
2.662485138
2.662506400
2.662549025
2.662575663
2.662597850
2.662622375
2.662651138
2.662657150
2.662678913
2.662767388
2.662817337
2.662835875
2.662873187
2.662927100
2.662982187
2.663087525
2.663168587
2.663171000
2.663196650
2.663203113
2.663222638
2.663284625
2.663316763
2.663319300
2.663331025
2.663404675
2.663407337
2.663417787
2.663426650
2.663433175
2.663461087
2.663466763
2.663466988
2.663473038
2.663504625
2.663506463
2.663539950
2.663574913
2.663646075
2.663656350
2.663726512
2.663746838
2.663746925
2.663748225
2.663785087
2.663792888
2.663805200
2.663881138
2.663997612
2.664037075
2.664037225
2.664109063
2.664160675
2.664188887
2.664366300
2.664401475
2.664437400
2.664578700
2.664606688
2.664706237
2.664721775
2.664833863
2.664842038
2.665052900
2.665079637
2.665079813
2.665080613
2.665094325
2.665123125
2.665123387
2.665359113
2.665366025
2.665411563
2.665433025
2.665436775
2.665478225
2.665505050
2.665512000
2.665582475
2.665666225
2.665676125
2.665702225
2.665782737
2.665788337
2.665882187
2.665901762
2.665921262
2.665929612
2.665948113
2.665969175
2.665969813
2.665980025
2.666037075
2.666067088
2.666122750
2.666200100
2.666232000
2.666296987
2.666343300
2.666371762
2.666408862
2.666420925
2.666454088
2.666518088
2.666527975
2.666658538
2.666737363
2.666773975
2.666810637
2.666950975
2.667112750
2.667167725
2.667193662
2.667197700
2.667220037
2.667230800
2.667265250
2.667283312
2.667283900
2.667285463
2.667343938
2.667431500
2.667432713
2.667469362
2.667473050
2.667574038
2.667606225
2.667666675
2.667736787
2.667776013
2.667776100
2.667787350
2.667795837
2.667835713
2.667910650
2.667916250
2.667930500
2.667948862
2.667970725
2.667981550
2.668010125
2.668030813
2.668031700
2.668035212
2.668077812
2.668087525
2.668144475
2.668165325
2.668174888
2.668178825
2.668187000
2.668242338
2.668294663
2.668488475
2.668552375
2.668648162
2.668660475
2.668699237
2.668699700
2.668738037
2.668748075
2.668761425
2.668774450
2.668803487
2.668854487
2.668856363
2.668864338
2.668868475
2.668871638
2.668871775
2.668871863
2.668889025
2.668889937
2.668896988
2.669010200
2.669030812
2.669031112
2.669057712
2.669227837
2.669233263
2.669234600
2.669262987
2.669290275
2.669291100
2.669300775
2.669300875
2.669329462
2.669352013
2.669430750
2.669434687
2.669517787
2.669519500
2.669523225
2.669543037
2.669577800
2.669591613
2.669607125
2.669652375
2.669683125
2.669696362
2.669703988
2.669721262
2.669721450
2.669731562
2.669777575
2.669804350
2.669807313
2.669853750
2.669856162
2.669906413
2.670035825
2.670056150
2.670061538
2.670067925
2.670095400
2.670108450
2.670135225
2.670179475
2.670229163
2.670258975
2.670259300
2.670264388
2.670264475
2.670290875
2.670374363
2.670390638
2.670404975
2.670454987
2.670476275
2.670532950
2.670612575
2.670616537
2.670631038
2.670632213
2.670643500
2.670760925
2.670765600
2.670774138
2.670842037
2.670853800
2.670891225
2.670959725
2.670961413
2.670993812
2.671000225
2.671003825
2.671012950
2.671052400
2.671090575
2.671092762
2.671137412
2.671212763
2.671227838
2.671243550
2.671246487
2.671249862
2.671265225
2.671267200
2.671270925
2.671337537
2.671415637
2.671445312
2.671536362
2.671540112
2.671541075
2.671542787
2.671623225
2.671690438
2.671701887
2.671705288
2.671735925
2.671763625
2.671818650
2.671824825
2.671866275
2.671901238
2.671909300
2.671945088
2.671970813
2.672117650
2.672122325
2.672175475
2.672210225
2.672275288
2.672276887
2.672283050
2.672408562
2.672462550
2.672462637
2.672470463
2.672513837
2.672563725
2.672599275
2.672633375
2.672651050
2.672698900
2.672863950
2.672888600
2.672894037
2.672943362
2.672984238
2.672999525
2.673045900
2.673114975
2.673215975
2.673230288
2.673235450
2.673236038
2.673293500
2.673296700
2.673327400
2.673352500
2.673384313
2.673444125
2.673476313
2.673537763
2.673541575
2.673627188
2.673636338
2.673640188
2.673676625
2.673738275
2.673760688
2.673766575
2.673841025
2.673895163
2.673903587
2.673919250
2.674050887
2.674081425
2.674087100
2.674105187
2.674112000
2.674179175
2.674246300
2.674294938
2.674355788
2.674451987
2.674458088
2.674468475
2.674518375
2.674524775
2.674525538
2.674624650
2.674690088
2.674706813
2.674707750
2.674724738
2.674738550
2.674756375
2.674758537
2.674780075
2.674898638
2.674942538
2.674983887
2.674992838
2.675064612
2.675124387
2.675126188
2.675148275
2.675197700
2.675238400
2.675247300
2.675256875
2.675311975
2.675345562
2.675356725
2.675373800
2.675463050
2.675497212
2.675508413
2.675528975
2.675583150
2.675620275
2.675638938
2.675682437
2.675766600
2.675777113
2.675801750
2.675841300
2.675855738
2.675882488
2.675888412
2.675898613
2.675920650
2.675933300
2.675939950
2.675956612
2.676017037
2.676017138
2.676045788
2.676078463
2.676078550
2.676107388
2.676142675
2.676178038
2.676181287
2.676239438
2.676262063
2.676263075
2.676277987
2.676285362
2.676286838
2.676295975
2.676405588
2.676406163
2.676410638
2.676445213
2.676457825
2.676546563
2.676582550
2.676582675
2.676656037
2.676794500
2.676804462
2.676886662
2.676889225
2.676935337
2.676997812
2.677005112
2.677010125
2.677023850
2.677065462
2.677129187
2.677133088
2.677153000
2.677161562
2.677192175
2.677203313
2.677224100
2.677227112
2.677246800
2.677257663
2.677312100
2.677352450
2.677427875
2.677461700
2.677466037
2.677483400
2.677572425
2.677572550
2.677579462
2.677587100
2.677629500
2.677638813
2.677653275
2.677683113
2.677727163
2.677731150
2.677772900
2.677799675
2.677818550
2.677856500
2.677954737
2.677992525
2.677993037
2.678014375
2.678063087
2.678074512
2.678108450
2.678114562
2.678186725
2.678215788
2.678216675
2.678239137
2.678290750
2.678292813
2.678351188
2.678359625
2.678359712
2.678397088
2.678416475
2.678426400
2.678426513
2.678429075
2.678449413
2.678474350
2.678725262
2.678757075
2.678812850
2.678813075
2.678884388
2.678904462
2.678905975
2.678960050
2.679024712
2.679047113
2.679093412
2.679111550
2.679118775
2.679137600
2.679159612
2.679184375
2.679196850
2.679204025
2.679250812
2.679302537
2.679361313
2.679361413
2.679376025
2.679437988
2.679477412
2.679630750
2.679669413
2.679729850
2.679815250
2.679854488
2.679862388
2.679888600
2.679896325
2.679896425
2.679958313
2.680101100
2.680102413
2.680109012
2.680148875
2.680151025
2.680151100
2.680221562
2.680225613
2.680232075
2.680283750
2.680296338
2.680320562
2.680383275
2.680471687
2.680475425
2.680538650
2.680538788
2.680546825
2.680550363
2.680579037
2.680598325
2.680628825
2.680628913
2.680632150
2.680632275
2.680653350
2.680661188
2.680683150
2.680688750
2.680758013
2.680782887
2.680802700
2.680815363
2.680840312
2.680854350
2.680928713
2.680975787
2.681039512
2.681062762
2.681064275
2.681113963
2.681142912
2.681190588
2.681233325
2.681328737
2.681417063
2.681470262
2.681482138
2.681556500
2.681827775
2.681837687
2.681860025
2.681866013
2.681945400
2.681976962
2.681977350
2.681983563
2.682000963
2.682011312
2.682012087
2.682077875
2.682179600
2.682199850
2.682251037
2.682256925
2.682258800
2.682310138
2.682331475
2.682341188
2.682344375
2.682365687
2.682367113
2.682379362
2.682450863
2.682474238
2.682499500
2.682520400
2.682562138
2.682632775
2.682633525
2.682649862
2.682656488
2.682713388
2.682732388
2.682736000
2.682745188
2.682794987
2.682807575
2.682822400
2.682897825
2.682907688
2.682967062
2.682967913
2.682979725
2.682990475
2.683127925
2.683148800
2.683203125
2.683218512
2.683223725
2.683233137
2.683235887
2.683244400
2.683250575
2.683263063
2.683282613
2.683283750
2.683302687
2.683470150
2.683498488
2.683508550
2.683508750
2.683592013
2.683626500
2.683626575
2.683665075
2.683666000
2.683746175
2.683764300
2.683801163
2.683847500
2.683969275
2.683985962
2.683990012
2.683990113
2.684001762
2.684002925
2.684120650
2.684127613
2.684153075
2.684173425
2.684182288
2.684183438
2.684207488
2.684220012
2.684223662
2.684253037
2.684280338
2.684291775
2.684293700
2.684298375
2.684312800
2.684340188
2.684346275
2.684486025
2.684546175
2.684562737
2.684576325
2.684627888
2.684633700
2.684666825
2.684680300
2.684717562
2.684781662
2.684825663
2.684828637
2.684843262
2.684889250
2.684904588
2.684905325
2.684943137
2.685135563
2.685136187
2.685144162
2.685152250
2.685239675
2.685242825
2.685272525
2.685272963
2.685273650
2.685316650
2.685347675
2.685351775
2.685356362
2.685383087
2.685416688
2.685422650
2.685422763
2.685429725
2.685461375
2.685468850
2.685476763
2.685484488
2.685500288
2.685567413
2.685593837
2.685596187
2.685643338
2.685682363
2.685718287
2.685762787
2.685780900
2.685792900
2.685799887
2.685809275
2.685868775
2.685882713
2.685922312
2.685931838
2.685998500
2.686017400
2.686024050
2.686061062
2.686091525
2.686092650
2.686092750
2.686129913
2.686169200
2.686201487
2.686258525
2.686263200
2.686270513
2.686281525
2.686375625
2.686390925
2.686398950
2.686403088
2.686404512
2.686430812
2.686543912
2.686554575
2.686580025
2.686591850
2.686605325
2.686634725
2.686640450
2.686669150
2.686677538
2.686691387
2.686726325
2.686739913
2.686744587
2.686757712
2.686773175
2.686773263
2.686804313
2.686835775
2.686859575
2.686868013
2.686869662
2.686872625
2.686918013
2.686921537
2.686924537
2.686924638
2.686957775
2.687004513
2.687020588
2.687172050
2.687222988
2.687250000
2.687278400
2.687290337
2.687311938
2.687314113
2.687314913
2.687323175
2.687373600
2.687415225
2.687423125
2.687427225
2.687430650
2.687433450
2.687433538
2.687444938
2.687452950
2.687454800
2.687466887
2.687494212
2.687519412
2.687532475
2.687532875
2.687575938
2.687577638
2.687595013
2.687599300
2.687637212
2.687647587
2.687680638
2.687686975
2.687707313
2.687752913
2.687796637
2.687806012
2.687940375
2.687944363
2.687978812
2.688004650
2.688040975
2.688096100
2.688118900
2.688154075
2.688157750
2.688199175
2.688276350
2.688342362
2.688368925
2.688384025
2.688483638
2.688484713
2.688484800
2.688486650
2.688490363
2.688524100
2.688624588
2.688630325
2.688632250
2.688648125
2.688656687
2.688659888
2.688683925
2.688722037
2.688728662
2.688737162
2.688744550
2.688752000
2.688805850
2.688847412
2.688858287
2.688858413
2.688893200
2.688924688
2.688932963
2.689038888
2.689078612
2.689101238
2.689121775
2.689123525
2.689270463
2.689274575
2.689308875
2.689447800
2.689464325
2.689472025
2.689478675
2.689480925
2.689485500
2.689492362
2.689493350
2.689513387
2.689518450
2.689536375
2.689539325
2.689547075
2.689580350
2.689591675
2.689596500
2.689598375
2.689613838
2.689617913
2.689628950
2.689639212
2.689639563
2.689775187
2.689837875
2.689860550
2.689862113
2.689914213
2.689950975
2.689991613
2.689993375
2.690003750
2.690174825
2.690185550
2.690194412
2.690208237
2.690223225
2.690266125
2.690267050
2.690284425
2.690314450
2.690320488
2.690331212
2.690347838
2.690390625
2.690390925
2.690402162
2.690434775
2.690438625
2.690463200
2.690473575
2.690496700
2.690508925
2.690518062
2.690550600
2.690560263
2.690569500
2.690607888
2.690625850
2.690632912
2.690639750
2.690639888
2.690640100
2.690703450
2.690726025
2.690743213
2.690748538
2.690750825
2.690771288
2.690788963
2.690842575
2.690860788
2.690862825
2.690950350
2.690960575
2.690966050
2.690971237
2.690987575
2.691079725
2.691101437
2.691110638
2.691111387
2.691160875
2.691199038
2.691248250
2.691289725
2.691290987
2.691307038
2.691313025
2.691323500
2.691328588
2.691365012
2.691427487
2.691439288
2.691444825
2.691450662
2.691458462
2.691469700
2.691509475
2.691556138
2.691556225
2.691562863
2.691569950
2.691593125
2.691627850
2.691630562
2.691813650
2.691921350
2.691953737
2.692062675
2.692108287
2.692185488
2.692185900
2.692186438
2.692190500
2.692201813
2.692203488
2.692209088
2.692259800
2.692261625
2.692321800
2.692341925
2.692358562
2.692369662
2.692387850
2.692387950
2.692388438
2.692419600
2.692434000
2.692496687
2.692534325
2.692579425
2.692600113
2.692749025
2.692827788
2.692843575
2.692954525
2.692975800
2.693012813
2.693039788
2.693061087
2.693070413
2.693085475
2.693086925
2.693093138
2.693109500
2.693116588
2.693134650
2.693216888
2.693217188
2.693233775
2.693259050
2.693343712
2.693403800
2.693424263
2.693499700
2.693527000
2.693562337
2.693583837
2.693661113
2.693705825
2.693732925
2.693735800
2.693815850
2.693822500
2.693883150
2.693893163
2.693973237
2.694008325
2.694009837
2.694037812
2.694096625
2.694168200
2.694299412
2.694325450
2.694348475
2.694352063
2.694382025
2.694450500
2.694458287
2.694472713
2.694505275
2.694532362
2.694560650
2.694576375
2.694599863
2.694630712
2.694660425
2.694698187
2.694788000
2.694817975
2.694842912
2.694884538
2.694917737
2.694989838
2.694989937
2.695141412
2.695150775
2.695156675
2.695232087
2.695267112
2.695279213
2.695300025
2.695313225
2.695364175
2.695405888
2.695415000
2.695445438
2.695457175
2.695521112
2.695542900
2.695568612
2.695583400
2.695615825
2.695625525
2.695629138
2.695637275
2.695658138
2.695720250
2.695727950
2.695730063
2.695758675
2.695774062
2.695779400
2.695963625
2.696007225
2.696014925
2.696015750
2.696050963
2.696099775
2.696161388
2.696223263
2.696458288
2.696518012
2.696559237
2.696641437
2.696666813
2.696686875
2.696725713
2.696765038
2.696791025
2.696806313
2.696876212
2.697032800
2.697049225
2.697053187
2.697053300
2.697071438
2.697073850
2.697103575
2.697155637
2.697157000
2.697159800
2.697159913
2.697198288
2.697213125
2.697234650
2.697247900
2.697266663
2.697273450
2.697273688
2.697385613
2.697408912
2.697409187
2.697497925
2.697534375
2.697551737
2.697552912
2.697615588
2.697620788
2.697642688
2.697669900
2.697720912
2.697731613
2.697732675
2.697734163
2.697745600
2.697779500
2.697794925
2.697821100
2.697824488
2.697844313
2.697853925
2.697939638
2.698100988
2.698170537
2.698216213
2.698276612
2.698281988
2.698320087
2.698322050
2.698322250
2.698337487
2.698399162
2.698431125
2.698534000
2.698549013
2.698549725
2.698553163
2.698572937
2.698605812
2.698610187
2.698628087
2.698670150
2.698679387
2.698743712
2.698763525
2.698784825
2.698794650
2.698838837
2.698855813
2.698890125
2.698893362
2.698919188
2.698922625
2.698936962
2.698946775
2.698950600
2.698951862
2.698980713
2.698983463
2.698983650
2.699049963
2.699050525
2.699081175
2.699092625
2.699097150
2.699115637
2.699121050
2.699125375
2.699126700
2.699126825
2.699128325
2.699136325
2.699146162
2.699146375
2.699156800
2.699180300
2.699182100
2.699194213
2.699226775
2.699227562
2.699420313
2.699444600
2.699449362
2.699488538
2.699520200
2.699588963
2.699602950
2.699617337
2.699624375
2.699627513
2.699641375
2.699683288
2.699693262
2.699708837
2.699712238
2.699712325
2.699722000
2.699789800
2.699803275
2.699838387
2.699845125
2.699876312
2.700041937
2.700073338
2.700081463
2.700082875
2.700087787
2.700108325
2.700147738
2.700161212
2.700207788
2.700250613
2.700273587
2.700320425
2.700321350
2.700358937
2.700359875
2.700383463
2.700409175
2.700548325
2.700722488
2.700749338
2.700797263
2.700888738
2.700902512
2.700905162
2.700905525
2.700906413
2.700941887
2.700955037
2.700958463
2.701023012
2.701052000
2.701052113
2.701058925
2.701072938
2.701083212
2.701096512
2.701110262
2.701174425
2.701184238
2.701194038
2.701234675
2.701261600
2.701286575
2.701295275
2.701303587
2.701305125
2.701307350
2.701313537
2.701347100
2.701424788
2.701425425
2.701435775
2.701541975
2.701547675
2.701550087
2.701574625
2.701580950
2.701584388
2.701598137
2.701606150
2.701615213
2.701617488
2.701626050
2.701655362
2.701678000
2.701721750
2.701745938
2.701831450
2.701846687
2.701882600
2.701887362
2.701938938
2.701948425
2.701980000
2.702068263
2.702069537
2.702084950
2.702103775
2.702104775
2.702110662
2.702131062
2.702132600
2.702153787
2.702159837
2.702176550
2.702197762
2.702201163
2.702202437
2.702215550
2.702242412
2.702242738
2.702262838
2.702320987
2.702405237
2.702448825
2.702465200
2.702481725
2.702490263
2.702537963
2.702547662
2.702550212
2.702552663
2.702564725
2.702645187
2.702678437
2.702740637
2.702787150
2.702796225
2.702812650
2.702843975
2.702963675
2.703007050
2.703007412
2.703032237
2.703059850
2.703076050
2.703082450
2.703124187
2.703169138
2.703213700
2.703220787
2.703222425
2.703223963
2.703230825
2.703273150
2.703328950
2.703379513
2.703388950
2.703416887
2.703533175
2.703579412
2.703605400
2.703681525
2.703688400
2.703719337
2.703731750
2.703763825
2.703801262
2.703894925
2.703942613
2.703976712
2.703979537
2.703979750
2.703981050
2.704005425
2.704092087
2.704111737
2.704123712
2.704143050
2.704161800
2.704161937
2.704195225
2.704232763
2.704240900
2.704247875
2.704261200
2.704274037
2.704418738
2.704495500
2.704520325
2.704544025
2.704554650
2.704561925
2.704571675
2.704652800
2.704656337
2.704691675
2.704720637
2.704785600
2.704815137
2.704824175
2.704924575
2.704928213
2.704976612
2.705000525
2.705027675
2.705036100
2.705053375
2.705075675
2.705086775
2.705089325
2.705091300
2.705240638
2.705265112
2.705304262
2.705310450
2.705361500
2.705418312
2.705469462
2.705499075
2.705728250
2.705740113
2.705808413
2.705816650
2.705818450
2.705820675
2.705880512
2.705974850
2.705974938
2.706033212
2.706033413
2.706054200
2.706091250
2.706092625
2.706128825
2.706167250
2.706190950
2.706233175
2.706243263
2.706250075
2.706250550
2.706272788
2.706289975
2.706295325
2.706387650
2.706421225
2.706428275
2.706450588
2.706465087
2.706490963
2.706513237
2.706514575
2.706514875
2.706573875
2.706665375
2.706677325
2.706702150
2.706807912
2.706808162
2.706917175
2.706991163
2.707015000
2.707072675
2.707111075
2.707149037
2.707166912
2.707210637
2.707228638
2.707300425
2.707365800
2.707466375
2.707492887
2.707580712
2.707590125
2.707638512
2.707642663
2.707656400
2.707656487
2.707673912
2.707695887
2.707721650
2.707753425
2.707866400
2.707866962
2.707867063
2.707931325
2.708021500
2.708052262
2.708088437
2.708173550
2.708184000
2.708247937
2.708273000
2.708297025
2.708383575
2.708395675
2.708413125
2.708447350
2.708466362
2.708478300
2.708546388
2.708580712
2.708660862
2.708685550
2.708690837
2.708693788
2.708716037
2.708721575
2.708729187
2.708812437
2.708821213
2.708860700
2.708898388
2.708964712
2.709087975
2.709107975
2.709114337
2.709131038
2.709136925
2.709148225
2.709181875
2.709211338
2.709211450
2.709252125
2.709252288
2.709300687
2.709329700
2.709392175
2.709425813
2.709464362
2.709520963
2.709522812
2.709549088
2.709566863
2.709697225
2.709745600
2.709746075
2.709764325
2.709784663
2.709858825
2.709895363
2.709929400
2.709960800
2.710001488
2.710013550
2.710082738
2.710171562
2.710194763
2.710255425
2.710289650
2.710330600
2.710378163
2.710401212
2.710418887
2.710423250
2.710467813
2.710491000
2.710524112
2.710542275
2.710566362
2.710586725
2.710615087
2.710669500
2.710681812
2.710763075
2.710763975
2.710785125
2.710838312
2.710905075
2.711009000
2.711023937
2.711045825
2.711101175
2.711127000
2.711130687
2.711140813
2.711156975
2.711187987
2.711188075
2.711212138
2.711213750
2.711236163
2.711329488
2.711388963
2.711601037
2.711604425
2.711623187
2.711655138
2.711657563
2.711739012
2.711772050
2.711815812
2.711824538
2.711833500
2.711861650
2.711875725
2.711882700
2.711901250
2.711914638
2.711948825
2.711960738
2.711987650
2.712041600
2.712066775
2.712068637
2.712103400
2.712345100
2.712400375
2.712498025
2.712540050
2.712570150
2.712592938
2.712599375
2.712604000
2.712657688
2.712721775
2.712776875
2.712823662
2.712831625
2.712841675
2.712905713
2.712919250
2.712921613
2.712936412
2.712952437
2.712999675
2.713012337
2.713077938
2.713090625
2.713101700
2.713104363
2.713184287
2.713217713
2.713222275
2.713302000
2.713360887
2.713399687
2.713402687
2.713422862
2.713459075
2.713484612
2.713484788
2.713496100
2.713587487
2.713640912
2.713685462
2.713816937
2.713821150
2.713850663
2.713861575
2.713866425
2.713963287
2.713997325
2.714021225
2.714057000
2.714059025
2.714125162
2.714131775
2.714212500
2.714233737
2.714267513
2.714294488
2.714322113
2.714574000
2.714611062
2.714646313
2.714690337
2.714695187
2.714735500
2.714785738
2.714807825
2.714869488
2.714900700
2.714927250
2.714937912
2.714971462
2.715003400
2.715021075
2.715042875
2.715103125
2.715234950
2.715309412
2.715352300
2.715359625
2.715370550
2.715541112
2.715596675
2.715711150
2.715712725
2.715790975
2.715839500
2.715875813
2.715875900
2.715876350
2.715946988
2.715991087
2.716007387
2.716037525
2.716041900
2.716081400
2.716124175
2.716154375
2.716296938
2.716415787
2.716434650
2.716447737
2.716456325
2.716456475
2.716477837
2.716582600
2.716651200
2.716676313
2.716693887
2.716715425
2.716759788
2.716786675
2.716793825
2.716911050
2.716976900
2.717005800
2.717018925
2.717026100
2.717045338
2.717050325
2.717063238
2.717140463
2.717235300
2.717251113
2.717299925
2.717306912
2.717416113
2.717431288
2.717438487
2.717440412
2.717442200
2.717450950
2.717470038
2.717489550
2.717499263
2.717585125
2.717589788
2.717594538
2.717701063
2.717735587
2.717790800
2.717899512
2.717941613
2.718026725
2.718051913
2.718068413
2.718090225
2.718106725
2.718226350
2.718247588
2.718261300
2.718323962
2.718339563
2.718454112
2.718457187
2.718465850
2.718528787
2.718531262
2.718638337
2.718651725
2.718676400
2.718716450
2.718812413
2.718878838
2.718888213
2.718898413
2.718899712
2.718925575
2.718964462
2.719064975
2.719067525
2.719067625
2.719082762
2.719114675
2.719142275
2.719151950
2.719191163
2.719195400
2.719400675
2.719435925
2.719462888
2.719472850
2.719506763
2.719562138
2.719574750
2.719671950
2.719682162
2.719733362
2.719810975
2.719848600
2.719904075
2.719937638
2.719974925
2.720003025
2.720015325
2.720032063
2.720090637
2.720280713
2.720342913
2.720439187
2.720514688
2.720542613
2.720585663
2.720590400
2.720713187
2.720747100
2.720771525
2.720796850
2.720805775
2.720835188
2.720910675
2.720917412
2.720964825
2.720998612
2.721035350
2.721057325
2.721061512
2.721091300
2.721126463
2.721128825
2.721150713
2.721167600
2.721174912
2.721175038
2.721207462
2.721214100
2.721214237
2.721248750
2.721291450
2.721322338
2.721406963
2.721431313
2.721468550
2.721499388
2.721537875
2.721631712
2.721641625
2.721645563
2.721655525
2.721773800
2.721774950
2.721899700
2.721922162
2.721945025
2.721977900
2.721979137
2.722002325
2.722027437
2.722063975
2.722093725
2.722102088
2.722146813
2.722171187
2.722238687
2.722299025
2.722332863
2.722342250
2.722393825
2.722428875
2.722492487
2.722553463
2.722661337
2.722708363
2.722710087
2.722736750
2.722748925
2.722788963
2.722794588
2.722848837
2.722914400
2.722940013
2.722954225
2.722987475
2.723014662
2.723084200
2.723115250
2.723235075
2.723237563
2.723253150
2.723440275
2.723448025
2.723461088
2.723538700
2.723543987
2.723580087
2.723583400
2.723583838
2.723607788
2.723607875
2.723624450
2.723662512
2.723723575
2.723731462
2.723746625
2.723937788
2.723954050
2.724005200
2.724022437
2.724034763
2.724051975
2.724062987
2.724072613
2.724075963
2.724202325
2.724244350
2.724254688
2.724254962
2.724277012
2.724364163
2.724388112
2.724437600
2.724659837
2.724665238
2.724716775
2.724772375
2.724809000
2.724908375
2.724917750
2.724923688
2.724945412
2.725136588
2.725195750
2.725216613
2.725228337
2.725357675
2.725411525
2.725463787
2.725476525
2.725521150
2.725598775
2.725603112
2.725621450
2.725650000
2.725658237
2.725698525
2.725712638
2.725809025
2.725929300
2.725932125
2.725948100
2.726186837
2.726203025
2.726213950
2.726230675
2.726233788
2.726253025
2.726302850
2.726354525
2.726570350
2.726611263
2.726623688
2.726689975
2.726733663
2.726766550
2.726841625
2.726927350
2.726938488
2.726964650
2.726979375
2.726991850
2.727105262
2.727108738
2.727144637
2.727185088
2.727214163
2.727215600
2.727272725
2.727290388
2.727299000
2.727389913
2.727403475
2.727440650
2.727656225
2.727748763
2.727772575
2.727820825
2.727861788
2.727940687
2.727949550
2.727957187
2.727958988
2.727969288
2.728056075
2.728192100
2.728226325
2.728237075
2.728249150
2.728249313
2.728249712
2.728265487
2.728285975
2.728386837
2.728394113
2.728402550
2.728403025
2.728419488
2.728483887
2.728494987
2.728705063
2.728713600
2.728728387
2.728780487
2.728802050
2.728830938
2.728831525
2.728837800
2.728847362
2.728873050
2.728887050
2.728887475
2.729020900
2.729033500
2.729033713
2.729115512
2.729124500
2.729138237
2.729164987
2.729205337
2.729208138
2.729210988
2.729223225
2.729308388
2.729343975
2.729413875
2.729535812
2.729670262
2.729762287
2.729774938
2.729775875
2.729810862
2.729897975
2.730005175
2.730133425
2.730175450
2.730180650
2.730221225
2.730224550
2.730283187
2.730303563
2.730338087
2.730344775
2.730363300
2.730391200
2.730397650
2.730406675
2.730429475
2.730431250
2.730461888
2.730591637
2.730627413
2.730715425
2.730733863
2.730734250
2.730831575
2.730878950
2.731024325
2.731091900
2.731091975
2.731112912
2.731176487
2.731191612
2.731242337
2.731315875
2.731321163
2.731381450
2.731384037
2.731386812
2.731402988
2.731424450
2.731439650
2.731465450
2.731472150
2.731533063
2.731562950
2.731635725
2.731668562
2.731673050
2.731700787
2.731701000
2.731704525
2.731735137
2.731782337
2.731883012
2.731911700
2.731922600
2.731949525
2.731949650
2.731954425
2.731962825
2.732015900
2.732040187
2.732108450
2.732124175
2.732300388
2.732347825
2.732356200
2.732358913
2.732359000
2.732389663
2.732498712
2.732517325
2.732531537
2.732547150
2.732550987
2.732563387
2.732677612
2.732910300
2.732919350
2.732958337
2.732988488
2.733106450
2.733161238
2.733195050
2.733196850
2.733208425
2.733209913
2.733315975
2.733338525
2.733358088
2.733385250
2.733427975
2.733447800
2.733451338
2.733487050
2.733598437
2.733679588
2.733756100
2.733813212
2.733827037
2.733862162
2.733886238
2.733886325
2.733998113
2.734021812
2.734026600
2.734055575
2.734077625
2.734171000
2.734181062
2.734184075
2.734202700
2.734279363
2.734457262
2.734498025
2.734498588
2.734503025
2.734595012
2.734595475
2.734648813
2.734667937
2.734716550
2.734760012
2.734791575
2.734881925
2.734897625
2.734901063
2.735047312
2.735171288
2.735218462
2.735401088
2.735433125
2.735469175
2.735475512
2.735681275
2.735725987
2.735740537
2.735785013
2.735875587
2.735907225
2.735986238
2.736005075
2.736019325
2.736025713
2.736064488
2.736064675
2.736073350
2.736136312
2.736171287
2.736282563
2.736289387
2.736302050
2.736304050
2.736306063
2.736360075
2.736370762
2.736400100
2.736466850
2.736552250
2.736663525
2.736673750
2.736679763
2.736714587
2.736779600
2.736884638
2.736942025
2.737048638
2.737134875
2.737166162
2.737168412
2.737261113
2.737315437
2.737326388
2.737450225
2.737469875
2.737532700
2.737632275
2.737643812
2.737690113
2.737726875
2.737727400
2.737771937
2.737772038
2.737802025
2.737843225
2.737860613
2.737943900
2.737953763
2.738127937
2.738128125
2.738145275
2.738228963
2.738250900
2.738259288
2.738305738
2.738318287
2.738368025
2.738437987
2.738532287
2.738543750
2.738552925
2.738676875
2.738757838
2.738798650
2.738833338
2.738843375
2.738892037
2.738974737
2.738977300
2.738978600
2.739046375
2.739080975
2.739100975
2.739111025
2.739121650
2.739270612
2.739270800
2.739319175
2.739329638
2.739407575
2.739492125
2.739580000
2.739585175
2.739615075
2.739695750
2.739708575
2.739711438
2.739824175
2.739879312
2.740002575
2.740033288
2.740150588
2.740167825
2.740167913
2.740331962
2.740364163
2.740364875
2.740372525
2.740376862
2.740398687
2.740401337
2.740419362
2.740419550
2.740431650
2.740462912
2.740528612
2.740537250
2.740550200
2.740598363
2.740611750
2.740632413
2.740633875
2.740657887
2.740832587
2.740896225
2.740897300
2.740931662
2.740932363
2.740957700
2.740979213
2.740982987
2.740995638
2.741123438
2.741136287
2.741138575
2.741142062
2.741142513
2.741226063
2.741264437
2.741320013
2.741322250
2.741343512
2.741365088
2.741427687
2.741435450
2.741460600
2.741467075
2.741553413
2.741601925
2.741653037
2.741662237
2.741735850
2.741752850
2.741764337
2.741774450
2.741916125
2.741930850
2.741950075
2.742010188
2.742077637
2.742093287
2.742126488
2.742192012
2.742268788
2.742305013
2.742346987
2.742371200
2.742405338
2.742429663
2.742433025
2.742457138
2.742530375
2.742675950
2.742694350
2.742709600
2.742720250
2.742721738
2.742741862
2.742805162
2.742893725
2.742894988
2.742948750
2.742959100
2.742960975
2.742966825
2.742967575
2.742995013
2.743030137
2.743072012
2.743103787
2.743189662
2.743208488
2.743302963
2.743349288
2.743373512
2.743478962
2.743488763
2.743515513
2.743526400
2.743526488
2.743611700
2.743620825
2.743640763
2.743640850
2.743714488
2.743765650
2.743765762
2.743808362
2.743918200
2.743946038
2.744028400
2.744090025
2.744100150
2.744118563
2.744168325
2.744193862
2.744306938
2.744307050
2.744316100
2.744332800
2.744339613
2.744420037
2.744487462
2.744542412
2.744554725
2.744621388
2.744633175
2.744654600
2.744656037
2.744820687
2.744947912
2.744949562
2.745021375
2.745062425
2.745077063
2.745094150
2.745274288
2.745310575
2.745383262
2.745394325
2.745423100
2.745441163
2.745516175
2.745565625
2.745614162
2.745678850
2.745701412
2.745711212
2.745723013
2.745723138
2.745749750
2.745762100
2.745833162
2.745842975
2.745905850
2.745975225
2.746015875
2.746016825
2.746065250
2.746111425
2.746246775
2.746317950
2.746431563
2.746507875
2.746511712
2.746585675
2.746638125
2.746679800
2.746685850
2.746692588
2.746714475
2.746736412
2.746758762
2.746758850
2.746773137
2.746839025
2.746864775
2.746896925
2.746927250
2.746948000
2.746987612
2.747001813
2.747044675
2.747055113
2.747103562
2.747103650
2.747106150
2.747189900
2.747206850
2.747215138
2.747250325
2.747367212
2.747372537
2.747435225
2.747461925
2.747518987
2.747690025
2.747760613
2.747766350
2.747766500
2.747784038
2.747796937
2.747803087
2.747808825
2.747818563
2.747847038
2.747847150
2.747895338
2.747920100
2.747985412
2.747990863
2.748003150
2.748163075
2.748195762
2.748340375
2.748394400
2.748417575
2.748453813
2.748505687
2.748540400
2.748548062
2.748566563
2.748629837
2.748635725
2.748636300
2.748734450
2.748801300
2.748809650
2.748829063
2.748978812
2.749009463
2.749009550
2.749010338
2.749053313
2.749085787
2.749113787
2.749130550
2.749142813
2.749155750
2.749157863
2.749172375
2.749248863
2.749343287
2.749380625
2.749389400
2.749413263
2.749525188
2.749528462
2.749575225
2.749595775
2.749603225
2.749625125
2.749682313
2.749696250
2.749698375
2.749784787
2.749791538
2.749847837
2.749848088
2.750028225
2.750153538
2.750175150
2.750192350
2.750192537
2.750230875
2.750276125
2.750307288
2.750354338
2.750413875
2.750512275
2.750531362
2.750618050
2.750639188
2.750673625
2.750711712
2.750723675
2.750746350
2.750760087
2.750761900
2.750795925
2.750844250
2.750894212
2.750911163
2.750994275
2.750996225
2.751125013
2.751126275
2.751244425
2.751289938
2.751342325
2.751362325
2.751376287
2.751408225
2.751424050
2.751424137
2.751560975
2.751574350
2.751577287
2.751583488
2.751609587
2.751630075
2.751640875
2.751700950
2.751723350
2.751723563
2.751745162
2.751748000
2.751893850
2.751959087
2.751961650
2.751973950
2.751986838
2.751989238
2.752022138
2.752075637
2.752075725
2.752089025
2.752094512
2.752123388
2.752400287
2.752585075
2.752721250
2.752726225
2.752797625
2.752865075
2.752907850
2.752953400
2.752990313
2.752994537
2.753018875
2.753026625
2.753069650
2.753145738
2.753210038
2.753210125
2.753292963
2.753293063
2.753388863
2.753401325
2.753478312
2.753499913
2.753503825
2.753506312
2.753816225
2.753858675
2.753905400
2.753939037
2.753992650
2.754036800
2.754037175
2.754082888
2.754120125
2.754150450
2.754153250
2.754154512
2.754188475
2.754201000
2.754204338
2.754212612
2.754247663
2.754370050
2.754410437
2.754533537
2.754568450
2.754571750
2.754622762
2.754623737
2.754655300
2.754706763
2.755070562
2.755083712
2.755130112
2.755182262
2.755299862
2.755378588
2.755396225
2.755411675
2.755450713
2.755465550
2.755509738
2.755628150
2.755710937
2.755816438
2.755835237
2.755850162
2.755953237
2.756003812
2.756114125
2.756198363
2.756223025
2.756223900
2.756229187
2.756238325
2.756267662
2.756315237
2.756421200
2.756465500
2.756469812
2.756505812
2.756684213
2.756725237
2.756725325
2.756727450
2.756752650
2.756771350
2.756826338
2.756920038
2.756949413
2.757006737
2.757055638
2.757158137
2.757238775
2.757329600
2.757338225
2.757382988
2.757490350
2.757546463
2.757554713
2.757558425
2.757608075
2.757661325
2.757710138
2.757808737
2.757913675
2.757993987
2.758026862
2.758107625
2.758268887
2.758314150
2.758319975
2.758353950
2.758394588
2.758395713
2.758437762
2.758465625
2.758693062
2.758762175
2.758776950
2.758941600
2.759053275
2.759054875
2.759253150
2.759284850
2.759302400
2.759502375
2.759536087
2.759665550
2.759681512
2.759730537
2.759816338
2.759830175
2.759891075
2.759898375
2.759898763
2.759900787
2.759917962
2.759919337
2.759937125
2.760001775
2.760021025
2.760053962
2.760137100
2.760150050
2.760178112
2.760188675
2.760197537
2.760269163
2.760319900
2.760411225
2.760432350
2.760433337
2.760470800
2.760502737
2.760537462
2.760591987
2.760631763
2.760718525
2.760729275
2.760795950
2.760818225
2.760868013
2.760926900
2.760962688
2.760971113
2.760978613
2.760980350
2.760987988
2.761078550
2.761103050
2.761155888
2.761228675
2.761305087
2.761326262
2.761348412
2.761404113
2.761409088
2.761475900
2.761498988
2.761541750
2.761601875
2.761633662
2.761707288
2.761808775
2.761819900
2.761841525
2.761879388
2.761879475
2.761886100
2.761935100
2.761943437
2.762000500
2.762035375
2.762062138
2.762063375
2.762071100
2.762135138
2.762240875
2.762251900
2.762284012
2.762333762
2.762366163
2.762393075
2.762393162
2.762396863
2.762447275
2.762454775
2.762461625
2.762582413
2.762696287
2.762708925
2.762719125
2.762762013
2.762821713
2.762877663
2.762934212
2.762935312
2.762964875
2.762971288
2.762971375
2.762988262
2.763120012
2.763136288
2.763184738
2.763208362
2.763239800
2.763280450
2.763344663
2.763394275
2.763394562
2.763433175
2.763448537
2.763535937
2.763589325
2.763665763
2.763686300
2.763696987
2.763742488
2.763770725
2.763836500
2.763837937
2.763852475
2.763914113
2.763964700
2.763983275
2.764079087
2.764125088
2.764151250
2.764154613
2.764230412
2.764275950
2.764319937
2.764349038
2.764551637
2.764639663
2.764639825
2.764660263
2.764712125
2.764903275
2.764932925
2.764976612
2.764976700
2.764999362
2.765009587
2.765116738
2.765117100
2.765118713
2.765129963
2.765133013
2.765186725
2.765204050
2.765225975
2.765235000
2.765235875
2.765236275
2.765262687
2.765267950
2.765466787
2.765485637
2.765567200
2.765569300
2.765713900
2.765788512
2.765788725
2.765788850
2.765836450
2.765850637
2.765920425
2.765953338
2.765969838
2.765982450
2.765993600
2.766015425
2.766025637
2.766050762
2.766113162
2.766113788
2.766127487
2.766173288
2.766236362
2.766254163
2.766597675
2.766815863
2.766822525
2.766836338
2.766888563
2.766896163
2.766937287
2.767081025
2.767112075
2.767112950
2.767215700
2.767222500
2.767228950
2.767310025
2.767350750
2.767350837
2.767469525
2.767475962
2.767519600
2.767575175
2.767583875
2.767610475
2.767637388
2.767637713
2.767682300
2.767734438
2.767779675
2.767822938
2.767853887
2.767853962
2.767891025
2.767996287
2.768175687
2.768233600
2.768235500
2.768238638
2.768290150
2.768363888
2.768397188
2.768439275
2.768443613
2.768504712
2.768598262
2.768711775
2.768721312
2.768749237
2.768751475
2.768787525
2.768800950
2.768804850
2.768812675
2.768843200
2.768897238
2.768967513
2.768988188
2.769002375
2.769029800
2.769141400
2.769183163
2.769210612
2.769345925
2.769377287
2.769436413
2.769450050
2.769453625
2.769491475
2.769552000
2.769714775
2.769766362
2.769784163
2.769981813
2.770016013
2.770029313
2.770036988
2.770085938
2.770106512
2.770113450
2.770132850
2.770135275
2.770226275
2.770226362
2.770272037
2.770274463
2.770275237
2.770324350
2.770367288
2.770375838
2.770393425
2.770400287
2.770481488
2.770506750
2.770507488
2.770521862
2.770544125
2.770545187
2.770546550
2.770616550
2.770620350
2.770674613
2.770716138
2.770753225
2.770867463
2.770956050
2.771029088
2.771041738
2.771125688
2.771134337
2.771135300
2.771140200
2.771233825
2.771272413
2.771287888
2.771362175
2.771471150
2.771480912
2.771581588
2.771586125
2.771599038
2.771635900
2.771747738
2.771822675
2.771841162
2.771841600
2.772025575
2.772039525
2.772090487
2.772115675
2.772117462
2.772125937
2.772128363
2.772202412
2.772254725
2.772273312
2.772281787
2.772331250
2.772403287
2.772466113
2.772469712
2.772502312
2.772586937
2.772704013
2.772739850
2.772791350
2.772896750
2.772996337
2.773032437
2.773088575
2.773090650
2.773145912
2.773341337
2.773389888
2.773449000
2.773458175
2.773545500
2.773750812
2.773801462
2.773924437
2.774048712
2.774121062
2.774177050
2.774185538
2.774345975
2.774368513
2.774389387
2.774588300
2.774608525
2.774613888
2.774622112
2.774670975
2.774686337
2.774814388
2.774824100
2.774896025
2.774896137
2.774995763
2.775009600
2.775062113
2.775096712
2.775157500
2.775161125
2.775168300
2.775168400
2.775198225
2.775381687
2.775397513
2.775400387
2.775400475
2.775413950
2.775479237
2.775490437
2.775537712
2.775544475
2.775695037
2.775730600
2.775806850
2.775846050
2.775937537
2.775960850
2.775970075
2.775972925
2.775975650
2.776050425
2.776055762
2.776057563
2.776102425
2.776113487
2.776159788
2.776246100
2.776352012
2.776388813
2.776440300
2.776483462
2.776544963
2.776549488
2.776600113
2.776606162
2.776644613
2.776718725
2.776795837
2.776806875
2.776828688
2.776851625
2.777007100
2.777077100
2.777080762
2.777352188
2.777360638
2.777366962
2.777375988
2.777384825
2.777435500
2.777490300
2.777499075
2.777539500
2.777634762
2.777641813
2.777680200
2.777680962
2.777779612
2.777783088
2.777910450
2.777937437
2.777951300
2.778016725
2.778120438
2.778200375
2.778244637
2.778331100
2.778332325
2.778333787
2.778386638
2.778433587
2.778433875
2.778490838
2.778561762
2.778600350
2.778626225
2.778631350
2.778676900
2.778763488
2.778767025
2.778787387
2.778787475
2.778840762
2.778856687
2.778886700
2.778898938
2.778906137
2.778957025
2.778963150
2.779005512
2.779046587
2.779138075
2.779160125
2.779174663
2.779307675
2.779325675
2.779427850
2.779471775
2.779511012
2.779559387
2.779581762
2.779687913
2.779720275
2.779731787
2.779815437
2.779833075
2.779903287
2.779924000
2.779957813
2.779971050
2.780067000
2.780073987
2.780086500
2.780150150
2.780160075
2.780206550
2.780241650
2.780257838
2.780336613
2.780337138
2.780341750
2.780357163
2.780392238
2.780476150
2.780490513
2.780502250
2.780520137
2.780543387
2.780601112
2.780634875
2.780740113
2.780790975
2.780792013
2.780798425
2.780867362
2.780936763
2.780987538
2.781049938
2.781052863
2.781091763
2.781137437
2.781214025
2.781296700
2.781460075
2.781467875
2.781494625
2.781658138
2.781666875
2.781732987
2.781757237
2.781767250
2.781779938
2.781845538
2.781851413
2.781865525
2.781917425
2.782000888
2.782024288
2.782038400
2.782091037
2.782139475
2.782182012
2.782323975
2.782400787
2.782411938
2.782447288
2.782447412
2.782460588
2.782505262
2.782585325
2.782638950
2.782672912
2.782679275
2.782680437
2.782719375
2.782885625
2.782885700
2.782926837
2.782948737
2.782968562
2.783063675
2.783085663
2.783144925
2.783159738
2.783167650
2.783175275
2.783202838
2.783215587
2.783274775
2.783308837
2.783320912
2.783400075
2.783422738
2.783445888
2.783455650
2.783560775
2.783563150
2.783602075
2.783611550
2.783813387
2.783840463
2.783944175
2.783984488
2.783999713
2.783999800
2.784016850
2.784031075
2.784057900
2.784058500
2.784082550
2.784118900
2.784173700
2.784209212
2.784213425
2.784359725
2.784375262
2.784377737
2.784378513
2.784435950
2.784471388
2.784500750
2.784557600
2.784662288
2.784665912
2.784744837
2.784752662
2.784779375
2.784865987
2.784866737
2.784879750
2.785000913
2.785021637
2.785082862
2.785142163
2.785161337
2.785162300
2.785220575
2.785257925
2.785263900
2.785272375
2.785359575
2.785360600
2.785441675
2.785458800
2.785495100
2.785498763
2.785541738
2.785619325
2.785632913
2.785643650
2.785661850
2.785674563
2.785698013
2.785808825
2.785857325
2.785949675
2.785980350
2.785996262
2.786001800
2.786013188
2.786100588
2.786109300
2.786149212
2.786300938
2.786392362
2.786404437
2.786428525
2.786539350
2.786562000
2.786806850
2.786890850
2.786926325
2.786978637
2.787021725
2.787150775
2.787171750
2.787232238
2.787273100
2.787273187
2.787279975
2.787317162
2.787319775
2.787388412
2.787392025
2.787406338
2.787432813
2.787480787
2.787487325
2.787502225
2.787558725
2.787609175
2.787629213
2.787639187
2.787646725
2.787674987
2.787697675
2.787746663
2.787824375
2.787837300
2.787837425
2.787862275
2.787868025
2.787960513
2.787969262
2.788051588
2.788106763
2.788225200
2.788252213
2.788266750
2.788266838
2.788419087
2.788444338
2.788444425
2.788448550
2.788483938
2.788538337
2.788545150
2.788577500
2.788599575
2.788604875
2.788657212
2.788805075
2.788838500
2.788899125
2.788925762
2.788990388
2.788991175
2.789004675
2.789022525
2.789037637
2.789129438
2.789147288
2.789149550
2.789174525
2.789331687
2.789393450
2.789414087
2.789475825
2.789645025
2.789738087
2.789904050
2.789938762
2.789953713
2.790017763
2.790141162
2.790200937
2.790210375
2.790255887
2.790259863
2.790277000
2.790280662
2.790327875
2.790376275
2.790388100
2.790388200
2.790401375
2.790423637
2.790514837
2.790583612
2.790587925
2.790614863
2.790619800
2.790643462
2.790663500
2.790753675
2.790758612
2.790810538
2.790842763
2.790855062
2.790855163
2.790883487
2.790903087
2.790913025
2.790954575
2.791203237
2.791276487
2.791295725
2.791296137
2.791341900
2.791369787
2.791445637
2.791507563
2.791666413
2.791691613
2.791771887
2.791772000
2.791833862
2.791836550
2.791901488
2.791919013
2.791939237
2.791977575
2.792092175
2.792156013
2.792252187
2.792324987
2.792325100
2.792326350
2.792348350
2.792357675
2.792428188
2.792457150
2.792477600
2.792604050
2.792613125
2.792634763
2.792640525
2.792693987
2.792697287
2.792769250
2.792769337
2.792837963
2.792868938
2.792878200
2.792887975
2.792917650
2.792945062
2.792957350
2.792987512
2.793012988
2.793065537
2.793162650
2.793175188
2.793212600
2.793253700
2.793257200
2.793257362
2.793264100
2.793382363
2.793421163
2.793421250
2.793470450
2.793536013
2.793586200
2.793657888
2.793718625
2.793729513
2.793730150
2.793874300
2.793962388
2.793963012
2.793999163
2.794095588
2.794144675
2.794163975
2.794187850
2.794205900
2.794259537
2.794300875
2.794360587
2.794367087
2.794452488
2.794617713
2.794680787
2.794690625
2.794694887
2.794711987
2.794734975
2.794758087
2.794820375
2.795036512
2.795039862
2.795040638
2.795055887
2.795144688
2.795164600
2.795183925
2.795384938
2.795387150
2.795405025
2.795585000
2.795680450
2.795699963
2.795700450
2.795709100
2.795751587
2.795763200
2.795798875
2.795891475
2.796064425
2.796079950
2.796137213
2.796293163
2.796392187
2.796396250
2.796399475
2.796461650
2.796547675
2.796675925
2.796728225
2.796730287
2.796775213
2.796812862
2.796816462
2.796886188
2.796890250
2.796906125
2.796936525
2.797071312
2.797085388
2.797108600
2.797146763
2.797191162
2.797276625
2.797460212
2.797565463
2.797665888
2.797695163
2.797722175
2.797795725
2.797946238
2.797961650
2.797998437
2.797998950
2.798006388
2.798059775
2.798118388
2.798146137
2.798184725
2.798201575
2.798233525
2.798319700
2.798508675
2.798603862
2.798609275
2.798638637
2.798672363
2.798717438
2.798748650
2.798816675
2.798896125
2.798906887
2.799040612
2.799058650
2.799105600
2.799107375
2.799152237
2.799195538
2.799212450
2.799213412
2.799355863
2.799362600
2.799441100
2.799461750
2.799505262
2.799513500
2.799568875
2.799570675
2.799572950
2.799638713
2.799658625
2.799697338
2.799783512
2.799850063
2.799964287
2.800004025
2.800021613
2.800034300
2.800039625
2.800059725
2.800065025
2.800065137
2.800081700
2.800114063
2.800128975
2.800129062
2.800148525
2.800227200
2.800242187
2.800254063
2.800260200
2.800263237
2.800331600
2.800522225
2.800545375
2.800553675
2.800573775
2.800608775
2.800640062
2.800657225
2.800690963
2.800698662
2.800780275
2.800788337
2.800832788
2.800970562
2.801004912
2.801016138
2.801066437
2.801092563
2.801245887
2.801404713
2.801408650
2.801453950
2.801523275
2.801562425
2.801567138
2.801576663
2.801579338
2.801613538
2.801659363
2.801716125
2.801727113
2.801844950
2.801893362
2.801919850
2.801948363
2.802034487
2.802105188
2.802218475
2.802289463
2.802328062
2.802346000
2.802354087
2.802376100
2.802401312
2.802443325
2.802444637
2.802450562
2.802513488
2.802521075
2.802603550
2.802683137
2.802702712
2.802706887
2.802757700
2.802803463
2.802996350
2.803009013
2.803068125
2.803075012
2.803145438
2.803162950
2.803185988
2.803212762
2.803328925
2.803395988
2.803422600
2.803442425
2.803598163
2.803600088
2.803809500
2.803940500
2.804039400
2.804066263
2.804101287
2.804165863
2.804171350
2.804206500
2.804212975
2.804217062
2.804299487
2.804312750
2.804368188
2.804413863
2.804431950
2.804432250
2.804442387
2.804555275
2.804570112
2.804625025
2.804650113
2.804695150
2.804695512
2.804724762
2.804732700
2.804732862
2.804812263
2.804849388
2.804849687
2.804854375
2.804856512
2.804856675
2.804859538
2.804871575
2.804937750
2.804938575
2.805009137
2.805034712
2.805084200
2.805086550
2.805137988
2.805180775
2.805185825
2.805188188
2.805201938
2.805206225
2.805231613
2.805243862
2.805279113
2.805387587
2.805417625
2.805426650
2.805452575
2.805556913
2.805628675
2.805643513
2.805666325
2.805672463
2.805737713
2.805757262
2.805782100
2.805850862
2.805920950
2.805954462
2.805969200
2.806159088
2.806190900
2.806195363
2.806212937
2.806215337
2.806313050
2.806371800
2.806410750
2.806451937
2.806508600
2.806534700
2.806667400
2.806709012
2.806742187
2.806787750
2.806845900
2.806893250
2.806955663
2.806976700
2.806981412
2.806993650
2.807059887
2.807200100
2.807383500
2.807440775
2.807527588
2.807563650
2.807606037
2.807617637
2.807632700
2.807670687
2.807686462
2.807862925
2.807927738
2.807943275
2.807986637
2.808056725
2.808063938
2.808064025
2.808110388
2.808168025
2.808244437
2.808265675
2.808392125
2.808423013
2.808451288
2.808549675
2.808565713
2.808574338
2.808677912
2.808704500
2.808783300
2.808838600
2.808862663
2.808863287
2.808878375
2.809038250
2.809138500
2.809158862
2.809249325
2.809293700
2.809392762
2.809409388
2.809409475
2.809504787
2.809688888
2.809715875
2.809768750
2.809821975
2.809921775
2.809938725
2.809982975
2.809987663
2.810128650
2.810143587
2.810250787
2.810262050
2.810283875
2.810393438
2.810411237
2.810427488
2.810468650
2.810506625
2.810510912
2.810519250
2.810556287
2.810589638
2.810656063
2.810673187
2.810710162
2.810733063
2.810797000
2.810802213
2.810804700
2.810897938
2.810926213
2.810945513
2.811113988
2.811159963
2.811200450
2.811224338
2.811233712
2.811253700
2.811287287
2.811302013
2.811321550
2.811389725
2.811424713
2.811473825
2.811516650
2.811531487
2.811545525
2.811604400
2.811636163
2.811640038
2.811689063
2.811690688
2.811690925
2.811713875
2.811813250
2.811827500
2.811850713
2.811852350
2.811944062
2.811992275
2.812028762
2.812028875
2.812034437
2.812035125
2.812046650
2.812070112
2.812074912
2.812089400
2.812151425
2.812215038
2.812305588
2.812340675
2.812373650
2.812403737
2.812419950
2.812468850
2.812469125
2.812488688
2.812495575
2.812539263
2.812581875
2.812587863
2.812596637
2.812626650
2.812666550
2.812686775
2.812698812
2.812724138
2.812761925
2.812803225
2.812805588
2.812832475
2.812877938
2.812878225
2.812888137
2.812955050
2.812966987
2.812995850
2.813071213
2.813186313
2.813204788
2.813211700
2.813271213
2.813286462
2.813315925
2.813328550
2.813344037
2.813412575
2.813425688
2.813446863
2.813454713
2.813459562
2.813491500
2.813504963
2.813516000
2.813562500
2.813566450
2.813566625
2.813566938
2.813601175
2.813684250
2.813684987
2.813706037
2.813714300
2.813724425
2.813803300
2.813828250
2.813913725
2.813970800
2.814026613
2.814146137
2.814232313
2.814262012
2.814314588
2.814374025
2.814378038
2.814388150
2.814457450
2.814470862
2.814510262
2.814542187
2.814562975
2.814625187
2.814628963
2.814707725
2.814743513
2.814773012
2.814849713
2.814868550
2.814872263
2.814898000
2.815093750
2.815119625
2.815152300
2.815217025
2.815290562
2.815303175
2.815411287
2.815504525
2.815535250
2.815618350
2.815630913
2.815665038
2.815669263
2.815677375
2.815680225
2.815710162
2.815719000
2.815736150
2.815762375
2.815768588
2.815786662
2.815791862
2.815795637
2.815808338
2.815842325
2.815879288
2.815881300
2.815884137
2.815935000
2.815951250
2.815967913
2.815983000
2.815985037
2.816035125
2.816054612
2.816062600
2.816085387
2.816124250
2.816167200
2.816214775
2.816214950
2.816297950
2.816311700
2.816314725
2.816385275
2.816386025
2.816401313
2.816407100
2.816461200
2.816492250
2.816501988
2.816554187
2.816631850
2.816666650
2.816720725
2.816777725
2.816948425
2.816954325
2.816961512
2.816963300
2.816983062
2.816991938
2.816995075
2.817021037
2.817021225
2.817043325
2.817045325
2.817108413
2.817130650
2.817137000
2.817158275
2.817207075
2.817363725
2.817421425
2.817439100
2.817525925
2.817526088
2.817577688
2.817594012
2.817594225
2.817598738
2.817615763
2.817640213
2.817640350
2.817654675
2.817731138
2.817754900
2.817788925
2.817793500
2.817843788
2.817973687
2.818007763
2.818060875
2.818183725
2.818272825
2.818280137
2.818314625
2.818343538
2.818379100
2.818393687
2.818398175
2.818426887
2.818461175
2.818461300
2.818472625
2.818505225
2.818528387
2.818560162
2.818582763
2.818591913
2.818602000
2.818727225
2.818794775
2.818872475
2.818873862
2.818881138
2.818902637
2.818903625
2.818925763
2.818950025
2.818963062
2.819044375
2.819080712
2.819211000
2.819211900
2.819232562
2.819247438
2.819277025
2.819294913
2.819295025
2.819315525
2.819362963
2.819367113
2.819370838
2.819401750
2.819405462
2.819456713
2.819521625
2.819530600
2.819531600
2.819535575
2.819535675
2.819586700
2.819593288
2.819624512
2.819628537
2.819679050
2.819685687
2.819690125
2.819700937
2.819705000
2.819707550
2.819762213
2.819771363
2.819785187
2.819794725
2.819795725
2.819797900
2.819812125
2.819817350
2.819823062
2.819831800
2.819875887
2.819987025
2.819997025
2.820018200
2.820052937
2.820054513
2.820062388
2.820087362
2.820090475
2.820137513
2.820166725
2.820269587
2.820328975
2.820376125
2.820378962
2.820380475
2.820382100
2.820440100
2.820516738
2.820517913
2.820525313
2.820540850
2.820564750
2.820642588
2.820654750
2.820654900
2.820674975
2.820710075
2.820717925
2.820792375
2.820806688
2.820827738
2.820903450
2.820906487
2.820923963
2.820924638
2.820945712
2.820961813
2.820964000
2.820964088
2.821029325
2.821041838
2.821081412
2.821081525
2.821115000
2.821148850
2.821149038
2.821159662
2.821194138
2.821194900
2.821264550
2.821276300
2.821288675
2.821306938
2.821340263
2.821376537
2.821435675
2.821490650
2.821494412
2.821495388
2.821499988
2.821503500
2.821540662
2.821573912
2.821607812
2.821614738
2.821629425
2.821661400
2.821697525
2.821714313
2.821732050
2.821746437
2.821780300
2.821806913
2.821821537
2.821977187
2.822000425
2.822021600
2.822117688
2.822132350
2.822145375
2.822146463
2.822264812
2.822283313
2.822291462
2.822310075
2.822324625
2.822368613
2.822406600
2.822408975
2.822435025
2.822461350
2.822476475
2.822482475
2.822487525
2.822493550
2.822507837
2.822576387
2.822586650
2.822619925
2.822630575
2.822630900
2.822651862
2.822654250
2.822675700
2.822684938
2.822782925
2.822807700
2.822842137
2.822876975
2.822877463
2.822887062
2.822921700
2.822924575
2.822934038
2.822953775
2.822981975
2.823000862
2.823039725
2.823072387
2.823084113
2.823087713
2.823110425
2.823113800
2.823123375
2.823148012
2.823151250
2.823161237
2.823164288
2.823173638
2.823195263
2.823195500
2.823243263
2.823247875
2.823267225
2.823297038
2.823298125
2.823305450
2.823308775
2.823322600
2.823345875
2.823353150
2.823375200
2.823480425
2.823521262
2.823528375
2.823529063
2.823538425
2.823550125
2.823675600
2.823677262
2.823710537
2.823750588
2.823753288
2.823759963
2.823774462
2.823788175
2.823898713
2.823912550
2.823937612
2.823957525
2.824018075
2.824129350
2.824161175
2.824174525
2.824225550
2.824228925
2.824240838
2.824258337
2.824258412
2.824382125
2.824402450
2.824405050
2.824469150
2.824505925
2.824518100
2.824518187
2.824522688
2.824567125
2.824708612
2.824714263
2.824733788
2.824733875
2.824761787
2.824781537
2.824786988
2.824787875
2.824853200
2.824862313
2.824882688
2.824921162
2.824930500
2.824980988
2.824999400
2.825012587
2.825062450
2.825092675
2.825095913
2.825114812
2.825166213
2.825172400
2.825174038
2.825222500
2.825224775
2.825292237
2.825304238
2.825336163
2.825338900
2.825349725
2.825396913
2.825429450
2.825433863
2.825451100
2.825484412
2.825485738
2.825492638
2.825514913
2.825518338
2.825527862
2.825601800
2.825613625
2.825617887
2.825631313
2.825658350
2.825671288
2.825698050
2.825739613
2.825741912
2.825760663
2.825780500
2.825790825
2.825804012
2.825860088
2.825864788
2.825867500
2.825892038
2.826001687
2.826013388
2.826021225
2.826041925
2.826090175
2.826092850
2.826113625
2.826136000
2.826152200
2.826155363
2.826155950
2.826191538
2.826206613
2.826207025
2.826213613
2.826231100
2.826249625
2.826261575
2.826263212
2.826269400
2.826269825
2.826274887
2.826349538
2.826370225
2.826372563
2.826392387
2.826392513
2.826405025
2.826445700
2.826484350
2.826506150
2.826552337
2.826587588
2.826589012
2.826596187
2.826606550
2.826612813
2.826624662
2.826640887
2.826652413
2.826652975
2.826686988
2.826700250
2.826736487
2.826745438
2.826761762
2.826782350
2.826798200
2.826804263
2.826811687
2.826851238
2.826900525
2.826907625
2.826959437
2.826961387
2.827009375
2.827019250
2.827065613
2.827163050
2.827210637
2.827222875
2.827239025
2.827278900
2.827301450
2.827348737
2.827351437
2.827378575
2.827388300
2.827426562
2.827474450
2.827526975
2.827591300
2.827686537
2.827695863
2.827711563
2.827722975
2.827732200
2.827738988
2.827757463
2.827783913
2.827805450
2.827827512
2.827860425
2.827874137
2.827944550
2.827960325
2.827979400
2.827984525
2.828002688
2.828036400
2.828036838
2.828056200
2.828058738
2.828086250
2.828121163
2.828136650
2.828144412
2.828150637
2.828155000
2.828274550
2.828286187
2.828297712
2.828313488
2.828315250
2.828315363
2.828366163
2.828372637
2.828374350
2.828394375
2.828399812
2.828401987
2.828441162
2.828479800
2.828480387
2.828487050
2.828495887
2.828526062
2.828601138
2.828621000
2.828624238
2.828624375
2.828633700
2.828641325
2.828647587
2.828658675
2.828673350
2.828695150
2.828700400
2.828728450
2.828742688
2.828785275
2.828846813
2.828890425
2.828904988
2.829020025
2.829057575
2.829072700
2.829088587
2.829127063
2.829134575
2.829139763
2.829183838
2.829188312
2.829194812
2.829227100
2.829269013
2.829370700
2.829396600
2.829405450
2.829461213
2.829463050
2.829590025
2.829644013
2.829708400
2.829839612
2.829843525
2.829886212
2.829921800
2.829970800
2.830010650
2.830019437
2.830087887
2.830101688
2.830160500
2.830182488
2.830236400
2.830276913
2.830286088
2.830374687
2.830485088
2.830547700
2.830549212
2.830627475
2.830668387
2.830672363
2.830682138
2.830792887
2.830795050
2.830842437
2.830852425
2.830868125
2.830886150
2.830945225
2.830947450
2.830966250
2.831017038
2.831078725
2.831083150
2.831111125
2.831146575
2.831149513
2.831165575
2.831213412
2.831214137
2.831250650
2.831266450
2.831269737
2.831284925
2.831285025
2.831294188
2.831326200
2.831381438
2.831414263
2.831433325
2.831595812
2.831677725
2.831678400
2.831860488
2.831896613
2.831906412
2.831932950
2.831966838
2.831976275
2.831981075
2.831998025
2.832001050
2.832023775
2.832025387
2.832084125
2.832123587
2.832126087
2.832160038
2.832161462
2.832162288
2.832191975
2.832263100
2.832272650
2.832272812
2.832273400
2.832293637
2.832326350
2.832349012
2.832354512
2.832373013
2.832381788
2.832391600
2.832445337
2.832475050
2.832520587
2.832534700
2.832572700
2.832602562
2.832637688
2.832661487
2.832719900
2.832774750
2.832824463
2.832840412
2.832844763
2.832939787
2.832943100
2.832969075
2.832976963
2.833036537
2.833059088
2.833115625
2.833125350
2.833125475
2.833140113
2.833162375
2.833189450
2.833197462
2.833199013
2.833248913
2.833249175
2.833262225
2.833273275
2.833352413
2.833392288
2.833401250
2.833414875
2.833414963
2.833486150
2.833504088
2.833516112
2.833609388
2.833628975
2.833632900
2.833768650
2.833839125
2.833858350
2.833864350
2.833865837
2.833866225
2.833874462
2.833997637
2.834044238
2.834049488
2.834067525
2.834082212
2.834107100
2.834114675
2.834120525
2.834181775
2.834186000
2.834211625
2.834237363
2.834237450
2.834282513
2.834286512
2.834375688
2.834421550
2.834456525
2.834464413
2.834482163
2.834565613
2.834590875
2.834629637
2.834727987
2.834731512
2.834754263
2.834972475
2.834972562
2.834986050
2.834990775
2.835001413
2.835030413
2.835052463
2.835052550
2.835081575
2.835108412
2.835191388
2.835198362
2.835212050
2.835250612
2.835275263
2.835280300
2.835286650
2.835373850
2.835404325
2.835434662
2.835444625
2.835519838
2.835567475
2.835592300
2.835630613
2.835645925
2.835651537
2.835672362
2.835763450
2.835768337
2.835795400
2.835816200
2.835828075
2.835832363
2.835850375
2.835871538
2.835879300
2.835894400
2.835964688
2.835970225
2.835982562
2.836033862
2.836070100
2.836096825
2.836103100
2.836136650
2.836160388
2.836170675
2.836208075
2.836247100
2.836247275
2.836256212
2.836270912
2.836282938
2.836309963
2.836310600
2.836315975
2.836351487
2.836366837
2.836379750
2.836402725
2.836424225
2.836468275
2.836488700
2.836491225
2.836497038
2.836497125
2.836541000
2.836554963
2.836574350
2.836586487
2.836602800
2.836632500
2.836704075
2.836719562
2.836732650
2.836800175
2.836886950
2.836892875
2.836923538
2.836948875
2.836960975
2.836995213
2.837066475
2.837066562
2.837101975
2.837114800
2.837188438
2.837246050
2.837263275
2.837286750
2.837372975
2.837383663
2.837419587
2.837444800
2.837483450
2.837542337
2.837557750
2.837580875
2.837590500
2.837607275
2.837628712
2.837631600
2.837649912
2.837654075
2.837693338
2.837712725
2.837712812
2.837728112
2.837751462
2.837770725
2.837790013
2.837799525
2.837856537
2.837860750
2.837862775
2.837866813
2.837893837
2.837893938
2.837924662
2.837956300
2.837965637
2.838004525
2.838095825
2.838097325
2.838100875
2.838105538
2.838136663
2.838188200
2.838200875
2.838230425
2.838265375
2.838288163
2.838292437
2.838319625
2.838323250
2.838384013
2.838386713
2.838408012
2.838408100
2.838408250
2.838433012
2.838442150
2.838459612
2.838469750
2.838610512
2.838622575
2.838625238
2.838639875
2.838649000
2.838664575
2.838685300
2.838713850
2.838876500
2.838919650
2.838960525
2.839012375
2.839031888
2.839098475
2.839136037
2.839142650
2.839150825
2.839152025
2.839170850
2.839224687
2.839269275
2.839269425
2.839293388
2.839305412
2.839330888
2.839361063
2.839369625
2.839441138
2.839459938
2.839496787
2.839526750
2.839545563
2.839551788
2.839591712
2.839610675
2.839655500
2.839663050
2.839666263
2.839668775
2.839680725
2.839714675
2.839724150
2.839729962
2.839747362
2.839774575
2.839881975
2.839907188
2.839978425
2.839989600
2.839996975
2.840021237
2.840036000
2.840050988
2.840073325
2.840073462
2.840084425
2.840091250
2.840181450
2.840183988
2.840226350
2.840227175
2.840231387
2.840234812
2.840234925
2.840235012
2.840283187
2.840299300
2.840299588
2.840303950
2.840324125
2.840334450
2.840496075
2.840549962
2.840703125
2.840728975
2.840735075
2.840787462
2.840789888
2.840799562
2.840815437
2.840831850
2.840845213
2.840860425
2.840891362
2.840891475
2.841096375
2.841124288
2.841127100
2.841129512
2.841129637
2.841191438
2.841234888
2.841237600
2.841256425
2.841256625
2.841256913
2.841264525
2.841287950
2.841310300
2.841321125
2.841326175
2.841363550
2.841380000
2.841397462
2.841488150
2.841505800
2.841510500
2.841561525
2.841561613
2.841567100
2.841655162
2.841660838
2.841708087
2.841750625
2.841758900
2.841774325
2.841905988
2.841911425
2.841937375
2.841949675
2.841950625
2.841964337
2.841986000
2.842036012
2.842072725
2.842105700
2.842108500
2.842122912
2.842148637
2.842201413
2.842243500
2.842261700
2.842299788
2.842311862
2.842334737
2.842364200
2.842369275
2.842596112
2.842633012
2.842646325
2.842656713
2.842672000
2.842698250
2.842714475
2.842724688
2.842733963
2.842777163
2.842777375
2.842793825
2.842930325
2.843066475
2.843110087
2.843152650
2.843162337
2.843185538
2.843223300
2.843226212
2.843228650
2.843241325
2.843279288
2.843318712
2.843331550
2.843354587
2.843411225
2.843507138
2.843561550
2.843643500
2.843664275
2.843667187
2.843719012
2.843733288
2.843760287
2.843805713
2.843859800
2.843860000
2.843883062
2.843897388
2.843921550
2.843929512
2.843974788
2.843987687
2.844020350
2.844127925
2.844134513
2.844174962
2.844219488
2.844235375
2.844253538
2.844268287
2.844355650
2.844377488
2.844383700
2.844389562
2.844402238
2.844467375
2.844673762
2.844692725
2.844777962
2.844845412
2.844906075
2.844907175
2.844910550
2.844924150
2.844936300
2.844997962
2.845040512
2.845067413
2.845260600
2.845373900
2.845529262
2.845617075
2.845680100
2.845701562
2.845714463
2.845721650
2.845776875
2.845832437
2.845849450
2.845863412
2.845927263
2.845927587
2.845938600
2.845975062
2.845993637
2.846010362
2.846089500
2.846168550
2.846176663
2.846213750
2.846262300
2.846465863
2.846514825
2.846553850
2.846576500
2.846658650
2.846687800
2.846707837
2.846725250
2.846815612
2.846856138
2.846870900
2.846918550
2.846937562
2.846946975
2.846972263
2.847001725
2.847025862
2.847087800
2.847091112
2.847164400
2.847177037
2.847236100
2.847248163
2.847278263
2.847341975
2.847347062
2.847440125
2.847504850
2.847504938
2.847569463
2.847616813
2.847649175
2.847649263
2.847652212
2.847693075
2.847693637
2.847694300
2.847695650
2.847795625
2.847801113
2.847878025
2.847923687
2.848069650
2.848127350
2.848271313
2.848320625
2.848328725
2.848337550
2.848453625
2.848521438
2.848541937
2.848626150
2.848667975
2.848705638
2.848706538
2.848865950
2.848906500
2.848927687
2.849034463
2.849057938
2.849065388
2.849111688
2.849178175
2.849214938
2.849329200
2.849347275
2.849434137
2.849523163
2.849568750
2.849581713
2.849806163
2.849807587
2.849929275
2.850029225
2.850179975
2.850194237
2.850454437
2.850461550
2.850476675
2.850476763
2.850497112
2.850606775
2.850607313
2.850610587
2.850769388
2.850776413
2.850860825
2.850921313
2.850921500
2.850960950
2.851109913
2.851131763
2.851211988
2.851297925
2.851342262
2.851346163
2.851390950
2.851456213
2.851473063
2.851511025
2.851705238
2.851725487
2.851740963
2.851812288
2.851817175
2.851817263
2.851819375
2.851824387
2.851887113
2.851948275
2.851952462
2.852092537
2.852146900
2.852168912
2.852201987
2.852204262
2.852244300
2.852287663
2.852299450
2.852396675
2.852404225
2.852414325
2.852442525
2.852493100
2.852531550
2.852565825
2.852679913
2.852680275
2.852749988
2.852853662
2.852918162
2.852965863
2.853112262
2.853179075
2.853266300
2.853294163
2.853380088
2.853510000
2.853512987
2.853525863
2.853728462
2.853768263
2.853918063
2.853935687
2.853978375
2.854041388
2.854197950
2.854241100
2.854294412
2.854297138
2.854504075
2.854541312
2.854556075
2.854571937
2.854575812
2.854631163
2.854677900
2.854767687
2.854870712
2.854894962
2.854918500
2.854932225
2.855055763
2.855077550
2.855114937
2.855134388
2.855143987
2.855146600
2.855225612
2.855271812
2.855295125
2.855377775
2.855558687
2.855559412
2.855589638
2.855621638
2.855629888
2.855672263
2.855776825
2.855789275
2.855909538
2.855924850
2.855925587
2.855975112
2.856018312
2.856054938
2.856226612
2.856254325
2.856277937
2.856279750
2.856303500
2.856314612
2.856342200
2.856442937
2.856454387
2.856455663
2.856458787
2.856483150
2.856543962
2.856570500
2.856632400
2.856692762
2.856717263
2.856736962
2.856848387
2.856968737
2.857050463
2.857065250
2.857157350
2.857214187
2.857325275
2.857347975
2.857374137
2.857410413
2.857525412
2.857555325
2.857568550
2.857713400
2.857761050
2.857787250
2.857787362
2.857815663
2.857826450
2.857885487
2.857930750
2.857950713
2.858022925
2.858029950
2.858070850
2.858107200
2.858124200
2.858214413
2.858296200
2.858313438
2.858329938
2.858359212
2.858439863
2.858445113
2.858536600
2.858552050
2.858786488
2.858800262
2.858812313
2.859024175
2.859070200
2.859091500
2.859140675
2.859227925
2.859251738
2.859370375
2.859445137
2.859448937
2.859580812
2.859586038
2.859695175
2.859742825
2.859805012
2.859805700
2.859805825
2.859828225
2.859832100
2.859867463
2.859881437
2.859885837
2.860016075
2.860048800
2.860056325
2.860185062
2.860216588
2.860234600
2.860252450
2.860252550
2.860399437
2.860402787
2.860468588
2.860492150
2.860500937
2.860532375
2.860534612
2.860539788
2.860605650
2.860613950
2.860702500
2.860705800
2.860720162
2.860889587
2.860958313
2.860975050
2.861120250
2.861171312
2.861185525
2.861263575
2.861311925
2.861370363
2.861442187
2.861466100
2.861520712
2.861668625
2.861757700
2.861762162
2.861776888
2.861778087
2.861806538
2.861851550
2.861858363
2.861865562
2.862095437
2.862160425
2.862283062
2.862283150
2.862446250
2.862550038
2.862596325
2.862610937
2.862668962
2.862884375
2.862994813
2.863091438
2.863167050
2.863235800
2.863402638
2.863601212
2.863628863
2.863673412
2.863707725
2.863761525
2.863777887
2.863798750
2.863815400
2.863853387
2.863890238
2.863965363
2.863974550
2.863992838
2.864009750
2.864093975
2.864116975
2.864148988
2.864210525
2.864290450
2.864326750
2.864378863
2.864473387
2.864493712
2.864493862
2.864521762
2.864539650
2.864719700
2.864726800
2.864760238
2.864780188
2.864916400
2.865026612
2.865031600
2.865076750
2.865159575
2.865200587
2.865211575
2.865240838
2.865276587
2.865299488
2.865299912
2.865304400
2.865321938
2.865340175
2.865397900
2.865421337
2.865435800
2.865445188
2.865536937
2.865587000
2.865731050
2.865792863
2.865816887
2.865829500
2.865835750
2.865909250
2.865915363
2.865994563
2.866002463
2.866009712
2.866096612
2.866097350
2.866097475
2.866228562
2.866340325
2.866363675
2.866364412
2.866369188
2.866370262
2.866399425
2.866416712
2.866521650
2.866526088
2.866565475
2.866621300
2.866701325
2.866786537
2.866830725
2.866861137
2.866884275
2.866938288
2.867003013
2.867044213
2.867049225
2.867075550
2.867096350
2.867147025
2.867169375
2.867210388
2.867222388
2.867240875
2.867346200
2.867374213
2.867377687
2.867396575
2.867408737
2.867437600
2.867480125
2.867510350
2.867538025
2.867538162
2.867657637
2.867695462
2.867705800
2.867736938
2.867743037
2.867794987
2.867821700
2.867857637
2.867863863
2.867930713
2.868009112
2.868045075
2.868065600
2.868082112
2.868223187
2.868291000
2.868426762
2.868518350
2.868540500
2.868576250
2.868649637
2.868680837
2.868752012
2.868765200
2.868825575
2.868831538
2.868894313
2.868916550
2.868937925
2.868953087
2.869021550
2.869043425
2.869139425
2.869175588
2.869230475
2.869259163
2.869297225
2.869377400
2.869400662
2.869425400
2.869425600
2.869524375
2.869635387
2.869655938
2.869680737
2.869754325
2.869801550
2.869920500
2.870012688
2.870029113
2.870039950
2.870254975
2.870262687
2.870297513
2.870434388
2.870508000
2.870583575
2.870815425
2.870869400
2.870869562
2.870875450
2.870926875
2.870939088
2.871007825
2.871066663
2.871083700
2.871089813
2.871128937
2.871218775
2.871229400
2.871283412
2.871367687
2.871392613
2.871423650
2.871467412
2.871470663
2.871526387
2.871551662
2.871680862
2.871687062
2.871701050
2.871727700
2.871780375
2.871826888
2.871935375
2.871977250
2.871977325
2.872002512
2.872089612
2.872107025
2.872152762
2.872160737
2.872164975
2.872261187
2.872263575
2.872320900
2.872334562
2.872363550
2.872447263
2.872500587
2.872643875
2.872660512
2.872674112
2.872768312
2.872771812
2.872778875
2.872837538
2.872903775
2.872937925
2.872944600
2.872972450
2.873026462
2.873026550
2.873045762
2.873057288
2.873080363
2.873095512
2.873097663
2.873171188
2.873199163
2.873211025
2.873231463
2.873261375
2.873273287
2.873283788
2.873290112
2.873317975
2.873319100
2.873326388
2.873327475
2.873356375
2.873416312
2.873449213
2.873468475
2.873529700
2.873547387
2.873621337
2.873656937
2.873673162
2.873879613
2.873893150
2.873986388
2.874018900
2.874274587
2.874318175
2.874339050
2.874389762
2.874466562
2.874599238
2.874605288
2.874835550
2.874848887
2.874888850
2.874892313
2.874892725
2.874914075
2.874924062
2.874926675
2.874937188
2.874941138
2.875014763
2.875111250
2.875162850
2.875192800
2.875194200
2.875210825
2.875324862
2.875326213
2.875329100
2.875350000
2.875362738
2.875362825
2.875559463
2.875559550
2.875559637
2.875607650
2.875644612
2.875716413
2.875727888
2.875746025
2.875832963
2.875854262
2.875881250
2.875921450
2.875982450
2.876083912
2.876211212
2.876212563
2.876263213
2.876302600
2.876337050
2.876340975
2.876341450
2.876342975
2.876429000
2.876435912
2.876444350
2.876449963
2.876465712
2.876471313
2.876488613
2.876506787
2.876638037
2.876655187
2.876683412
2.876801562
2.876838338
2.876896262
2.876958200
2.876980475
2.876980563
2.876998350
2.877034512
2.877272888
2.877331825
2.877397050
2.877495150
2.877508162
2.877528325
2.877628362
2.877657275
2.877664750
2.877687963
2.877710925
2.877820687
2.877869650
2.877883087
2.877891950
2.877997188
2.878215388
2.878233025
2.878242563
2.878322912
2.878323062
2.878334312
2.878365812
2.878470512
2.878472400
2.878502862
2.878516675
2.878721500
2.878740838
2.878781287
2.878950538
2.878971225
2.878993175
2.878999975
2.879001000
2.879008587
2.879052688
2.879073688
2.879088975
2.879157812
2.879170650
2.879184300
2.879412325
2.879463312
2.879475788
2.879478225
2.879496487
2.879509812
2.879509950
2.879583438
2.879595125
2.879625588
2.879681387
2.879734225
2.879847237
2.879866987
2.879875763
2.879948725
2.879992838
2.880028875
2.880050750
2.880120012
2.880124475
2.880147050
2.880150675
2.880155300
2.880260588
2.880277800
2.880313050
2.880359375
2.880478475
2.880580488
2.880860638
2.880896375
2.880942763
2.880953663
2.880957163
2.880998375
2.881347650
2.881359600
2.881391288
2.881391825
2.881433462
2.881551862
2.881553350
2.881553462
2.881570850
2.881582237
2.881590525
2.881619413
2.881630388
2.881641750
2.881693012
2.881696338
2.881750312
2.881785788
2.881801413
2.881827775
2.881879188
2.881948575
2.881951550
2.881956125
2.882026213
2.882121300
2.882227162
2.882296150
2.882314337
2.882389600
2.882410887
2.882461788
2.882461875
2.882518900
2.882559125
2.882643250
2.882695663
2.882718450
2.882830775
2.882847013
2.882871075
2.882871225
2.882915413
2.882947850
2.882964550
2.883017162
2.883056425
2.883110650
2.883115700
2.883138188
2.883242512
2.883295363
2.883307100
2.883380912
2.883433188
2.883465725
2.883469500
2.883556950
2.883558187
2.883600138
2.883698500
2.883757825
2.883827737
2.883827838
2.883834638
2.883898462
2.884009087
2.884048062
2.884169200
2.884184675
2.884289250
2.884369313
2.884376963
2.884406588
2.884449375
2.884456600
2.884456675
2.884524312
2.884622725
2.884701425
2.884708250
2.884733713
2.884857938
2.884881187
2.884887900
2.884890862
2.884901400
2.884908537
2.884927638
2.884962987
2.884963088
2.884963175
2.885122438
2.885170300
2.885232050
2.885280025
2.885365050
2.885437750
2.885447613
2.885479488
2.885480037
2.885512225
2.885536662
2.885592275
2.885696788
2.885724988
2.885807800
2.885807887
2.885851212
2.885855225
2.885869550
2.885939113
2.885949125
2.886161800
2.886195037
2.886224138
2.886239700
2.886272337
2.886301275
2.886340737
2.886394775
2.886469837
2.886536637
2.886539163
2.886545325
2.886569225
2.886673212
2.886687512
2.886717287
2.886767888
2.886768050
2.886823838
2.886880287
2.886948213
2.886987575
2.886991038
2.886992912
2.886993313
2.887046900
2.887335387
2.887364500
2.887543725
2.887578550
2.887592563
2.887603938
2.887606975
2.887619138
2.887640837
2.887692150
2.887736087
2.887749262
2.887796513
2.887856488
2.887897063
2.887944925
2.887972712
2.888008325
2.888015587
2.888015788
2.888016088
2.888028162
2.888080313
2.888080688
2.888142138
2.888223425
2.888327663
2.888470088
2.888613650
2.888711987
2.888745913
2.888750912
2.888886063
2.888960187
2.888973875
2.888993625
2.889015162
2.889021888
2.889074837
2.889083725
2.889155338
2.889172975
2.889174662
2.889177188
2.889184312
2.889198325
2.889263287
2.889270050
2.889370825
2.889393075
2.889407700
2.889478675
2.889527000
2.889551888
2.889677112
2.889682450
2.889682538
2.889704225
2.889845200
2.889860662
2.889868762
2.889886012
2.889912087
2.890033150
2.890043262
2.890051062
2.890132163
2.890145837
2.890146925
2.890269950
2.890291700
2.890337700
2.890429175
2.890435575
2.890447300
2.890448788
2.890536838
2.890661538
2.890700788
2.890704163
2.890722713
2.890739875
2.890768362
2.890965575
2.890973325
2.890978375
2.891006513
2.891012100
2.891102088
2.891103925
2.891179925
2.891246488
2.891294625
2.891393612
2.891419200
2.891466513
2.891525700
2.891541863
2.891624775
2.891691962
2.891746138
2.891823175
2.891915300
2.891998925
2.892042625
2.892047612
2.892112937
2.892113038
2.892145075
2.892195875
2.892214625
2.892214712
2.892233800
2.892262988
2.892279012
2.892313613
2.892319212
2.892334150
2.892335887
2.892358300
2.892424238
2.892429112
2.892441263
2.892441825
2.892543675
2.892586062
2.892706437
2.892728262
2.892785187
2.892833037
2.892871975
2.892893088
2.892926250
2.893031775
2.893233013
2.893261300
2.893271125
2.893318488
2.893351075
2.893366163
2.893368988
2.893509762
2.893511300
2.893523362
2.893527550
2.893563637
2.893570963
2.893669850
2.893680112
2.893740762
2.893766213
2.893865513
2.893884150
2.893981125
2.893998300
2.894074063
2.894153662
2.894182762
2.894185138
2.894189412
2.894208475
2.894229812
2.894235263
2.894243850
2.894296913
2.894444250
2.894486313
2.894569450
2.894597925
2.894619763
2.894622337
2.894635013
2.894647212
2.894704225
2.894887213
2.894898062
2.894934388
2.895066337
2.895139650
2.895154488
2.895211437
2.895235187
2.895243087
2.895254075
2.895254163
2.895254325
2.895308238
2.895321225
2.895367225
2.895414650
2.895436050
2.895465887
2.895553725
2.895576437
2.895606225
2.895655787
2.895663125
2.895729063
2.895786550
2.895891962
2.895920312
2.895982562
2.895988700
2.896021312
2.896027763
2.896070837
2.896151688
2.896156925
2.896189413
2.896191425
2.896222675
2.896233575
2.896301488
2.896461575
2.896472988
2.896499888
2.896551388
2.896698125
2.896736063
2.896817975
2.896829938
2.896832950
2.896941712
2.896965400
2.896991650
2.897022350
2.897030275
2.897064412
2.897120875
2.897123275
2.897181263
2.897185987
2.897264413
2.897272250
2.897419512
2.897444788
2.897546825
2.897589912
2.897613162
2.897626000
2.897675888
2.897693087
2.897746362
2.897797775
2.897821500
2.897981662
2.897989963
2.898120487
2.898171487
2.898188750
2.898209225
2.898474537
2.898590000
2.898590475
2.898603500
2.898658050
2.898664937
2.898690012
2.898694438
2.898802112
2.898837325
2.898852413
2.898871188
2.898925962
2.898944788
2.898945725
2.899068338
2.899154275
2.899193075
2.899389750
2.899424237
2.899441550
2.899449638
2.899468162
2.899513850
2.899541512
2.899579862
2.899607113
2.899624162
2.899652425
2.899675250
2.899747750
2.899751263
2.899871287
2.899944525
2.899979950
2.900028462
2.900038150
2.900138787
2.900156200
2.900172600
2.900201150
2.900237075
2.900255300
2.900291150
2.900312850
2.900340938
2.900359663
2.900381363
2.900405700
2.900410487
2.900641612
2.900641700
2.900687050
2.900701362
2.900760050
2.900760975
2.900821900
2.901245087
2.901273325
2.901277788
2.901279000
2.901352500
2.901364338
2.901447887
2.901662513
2.901680213
2.901790437
2.901865600
2.901896962
2.901964963
2.902033500
2.902101175
2.902153188
2.902214575
2.902216525
2.902272375
2.902361900
2.902379025
2.902414100
2.902451662
2.902457025
2.902457175
2.902572750
2.902578175
2.902595413
2.902652438
2.902704475
2.902788263
2.902838712
2.902838838
2.902839700
2.902839863
2.902939325
2.903058200
2.903103300
2.903133538
2.903140712
2.903167250
2.903168613
2.903176913
2.903235112
2.903455012
2.903509812
2.903542012
2.903544700
2.903620137
2.903717100
2.903825788
2.903864838
2.903921712
2.903962337
2.903976787
2.903976875
2.903998525
2.904024613
2.904029613
2.904124163
2.904316338
2.904379175
2.904389400
2.904398038
2.904398613
2.904428138
2.904585562
2.904605650
2.904618925
2.904820425
2.904881313
2.904885362
2.904951975
2.904975087
2.904980300
2.905122763
2.905131925
2.905135362
2.905136900
2.905143025
2.905155387
2.905170425
2.905178975
2.905256725
2.905317962
2.905442125
2.905466525
2.905543713
2.905578638
2.905592112
2.905600250
2.905672675
2.905676988
2.905713538
2.905735937
2.905796562
2.905970637
2.905992500
2.906032450
2.906153450
2.906199575
2.906251550
2.906279175
2.906323362
2.906333137
2.906376775
2.906442988
2.906462037
2.906474275
2.906497300
2.906546425
2.906546688
2.906578950
2.906621387
2.906677788
2.906677938
2.906687462
2.906777612
2.906777925
2.906901463
2.906958275
2.907003813
2.907016550
2.907153637
2.907200137
2.907259425
2.907342938
2.907417362
2.907429512
2.907457613
2.907592375
2.907604300
2.907622088
2.907694775
2.907734412
2.907757563
2.907826475
2.907908187
2.907991862
2.908023212
2.908073537
2.908083500
2.908147763
2.908184175
2.908284875
2.908359375
2.908408538
2.908416150
2.908444925
2.908520700
2.908650387
2.908650875
2.908711213
2.908794687
2.908798300
2.908830150
2.908836500
2.908905687
2.908926975
2.908950750
2.908968425
2.908992100
2.909099500
2.909125150
2.909130350
2.909148875
2.909170487
2.909171900
2.909201775
2.909270025
2.909275313
2.909284225
2.909530763
2.909545925
2.909605450
2.909617825
2.909626462
2.909640412
2.909718563
2.909730462
2.909787850
2.909918850
2.909966300
2.909992000
2.910112863
2.910124400
2.910154687
2.910180487
2.910248050
2.910289525
2.910300400
2.910349575
2.910387137
2.910455325
2.910481250
2.910610563
2.910610662
2.910643800
2.910720850
2.910723975
2.910731475
2.910751487
2.910880913
2.910886712
2.910892137
2.910911275
2.910930250
2.910962388
2.910962725
2.910976900
2.910983638
2.910999213
2.911019013
2.911027812
2.911036587
2.911037600
2.911127025
2.911165325
2.911179338
2.911182638
2.911240550
2.911410263
2.911429825
2.911458100
2.911484150
2.911530463
2.911601025
2.911629675
2.911717237
2.911756287
2.911756375
2.911809800
2.911831012
2.911908175
2.911932750
2.912001062
2.912027488
2.912033875
2.912255238
2.912312175
2.912398662
2.912407025
2.912486700
2.912505337
2.912505425
2.912517837
2.912559487
2.912627263
2.912627350
2.912627475
2.912638588
2.912849325
2.912909525
2.912911075
2.912936512
2.912969725
2.913012713
2.913022100
2.913069650
2.913185938
2.913186025
2.913272925
2.913311938
2.913428087
2.913445000
2.913476225
2.913493875
2.913516062
2.913541100
2.913546800
2.913574275
2.913617875
2.913624463
2.913703325
2.913856775
2.913862337
2.913872200
2.913885212
2.914018400
2.914035350
2.914041725
2.914132875
2.914191413
2.914242575
2.914251038
2.914253538
2.914300925
2.914311062
2.914322450
2.914325675
2.914356063
2.914368775
2.914377813
2.914411138
2.914605375
2.914655912
2.914699812
2.914730662
2.914760075
2.914774963
2.914778350
2.914898325
2.914899263
2.914900012
2.914930838
2.914947500
2.914979213
2.914993187
2.915057625
2.915059638
2.915172350
2.915310337
2.915346212
2.915451000
2.915488713
2.915522287
2.915547988
2.915579512
2.915611437
2.915682450
2.915686200
2.915686400
2.915823325
2.915841075
2.915902613
2.915908288
2.915993162
2.916131250
2.916188700
2.916413750
2.916423050
2.916508837
2.916625513
2.916669825
2.916737825
2.916739563
2.916792175
2.916871538
2.916871625
2.916899300
2.916934787
2.916977675
2.917014787
2.917047750
2.917049825
2.917075913
2.917105000
2.917158550
2.917242525
2.917257525
2.917258888
2.917337625
2.917357912
2.917444788
2.917486687
2.917561850
2.917595425
2.917618113
2.917711087
2.917751888
2.917766187
2.917786800
2.917827337
2.917851138
2.917857387
2.917877213
2.917954900
2.917958125
2.917958300
2.917973612
2.918097850
2.918250675
2.918259687
2.918314175
2.918610887
2.918621575
2.918633513
2.918723100
2.918757050
2.918775113
2.918827563
2.918913987
2.918934587
2.918995550
2.919041950
2.919077950
2.919089250
2.919106125
2.919125462
2.919132750
2.919145675
2.919165950
2.919483350
2.919495562
2.919553887
2.919586725
2.919651475
2.919679238
2.919777525
2.919784600
2.919806900
2.919832287
2.919850138
2.919872887
2.919920450
2.920040988
2.920128800
2.920133075
2.920157525
2.920195000
2.920246937
2.920252662
2.920327775
2.920384813
2.920502487
2.920618000
2.920618488
2.920673912
2.920735188
2.920769262
2.920796800
2.920970088
2.920988888
2.921059600
2.921073975
2.921110137
2.921129538
2.921185500
2.921197513
2.921299325
2.921374050
2.921416425
2.921464462
2.921648513
2.921672050
2.921713437
2.921730113
2.921806800
2.921897750
2.921931863
2.921979612
2.922111650
2.922113275
2.922158200
2.922175338
2.922180987
2.922227163
2.922263662
2.922335863
2.922597038
2.922614812
2.922699700
2.922720075
2.922918200
2.922918287
2.922924662
2.922973812
2.923005337
2.923065012
2.923069013
2.923073787
2.923107425
2.923115875
2.923119938
2.923135938
2.923220600
2.923221575
2.923379038
2.923408725
2.923410988
2.923416825
2.923474413
2.923480500
2.923481775
2.923483525
2.923598300
2.923636475
2.923655338
2.923684300
2.923697400
2.923703312
2.923711225
2.923741563
2.923786263
2.923798850
2.923864950
2.923928050
2.923953650
2.923989925
2.923994125
2.924012363
2.924113887
2.924144562
2.924160838
2.924165700
2.924184550
2.924248238
2.924274388
2.924290600
2.924321100
2.924328937
2.924373188
2.924400950
2.924409187
2.924446075
2.924509763
2.924517863
2.924562700
2.924570725
2.924589587
2.924639763
2.924649662
2.924680363
2.924893025
2.924924987
2.924932512
2.925029150
2.925137625
2.925210762
2.925211225
2.925282325
2.925331262
2.925389725
2.925403512
2.925436200
2.925446425
2.925452262
2.925457387
2.925463162
2.925585013
2.925668725
2.925755925
2.925765200
2.925782850
2.925806038
2.925806125
2.925975638
2.926019300
2.926056275
2.926099587
2.926151200
2.926159450
2.926235525
2.926289350
2.926311212
2.926329450
2.926423563
2.926439312
2.926439525
2.926572788
2.926580300
2.926588812
2.926598837
2.926924113
2.926964175
2.927029500
2.927067350
2.927109612
2.927139163
2.927179650
2.927206513
2.927281462
2.927347788
2.927364762
2.927386450
2.927395887
2.927509613
2.927636362
2.927682637
2.927683950
2.927684350
2.927747688
2.927792300
2.927834663
2.927840713
2.927981150
2.928000637
2.928017887
2.928090988
2.928162187
2.928237175
2.928247312
2.928254888
2.928286262
2.928295175
2.928299037
2.928333837
2.928347400
2.928483388
2.928514875
2.928520737
2.928570787
2.928578800
2.928583000
2.928655388
2.928713988
2.928726913
2.928759938
2.928969513
2.929008550
2.929060812
2.929072100
2.929073837
2.929144800
2.929147150
2.929274363
2.929295850
2.929295938
2.929296725
2.929373763
2.929397400
2.929438925
2.929592463
2.929761950
2.929815988
2.929835000
2.929942238
2.929955775
2.929959100
2.929990437
2.929994237
2.930020312
2.930039475
2.930044250
2.930084487
2.930096387
2.930237613
2.930364013
2.930477025
2.930479575
2.930507950
2.930530463
2.930568963
2.930591462
2.930685663
2.930685750
2.930735888
2.930750200
2.930750675
2.930761200
2.930847412
2.930855512
2.930883162
2.931083488
2.931123175
2.931124013
2.931132500
2.931142125
2.931210388
2.931220075
2.931251200
2.931253975
2.931267562
2.931342537
2.931369525
2.931394050
2.931402550
2.931406025
2.931454562
2.931481900
2.931540600
2.931544075
2.931545150
2.931585825
2.931742888
2.931773525
2.931811725
2.931879612
2.931895475
2.931955963
2.932021900
2.932084137
2.932233075
2.932243938
2.932244750
2.932310700
2.932349438
2.932479312
2.932482462
2.932605425
2.932658625
2.932670187
2.932675638
2.932691875
2.932730513
2.932732488
2.932743675
2.932784488
2.932796650
2.932824350
2.932848337
2.932901275
2.932910800
2.933027400
2.933033313
2.933073187
2.933076650
2.933078038
2.933080325
2.933244950
2.933313412
2.933382500
2.933440350
2.933468963
2.933576663
2.933577563
2.933577775
2.933596300
2.933636313
2.933734187
2.933737413
2.933772275
2.933784375
2.933876188
2.933930713
2.933974538
2.934003450
2.934064587
2.934301900
2.934417237
2.934441150
2.934471375
2.934514150
2.934514512
2.934530362
2.934530437
2.934584763
2.934634037
2.934660050
2.934746925
2.934765850
2.934793088
2.934794900
2.934810425
2.934852400
2.934921212
2.934982050
2.935095300
2.935118450
2.935127475
2.935168125
2.935266513
2.935319000
2.935362913
2.935422663
2.935481962
2.935485950
2.935513275
2.935537313
2.935539987
2.935752738
2.935832112
2.935832200
2.935834950
2.935868600
2.935879238
2.935930862
2.935959912
2.936079625
2.936108800
2.936145650
2.936355788
2.936462587
2.936567488
2.936568037
2.936701775
2.936715950
2.936743013
2.936806788
2.936840425
2.936917950
2.937012512
2.937057750
2.937057837
2.937136750
2.937139537
2.937177162
2.937220100
2.937289263
2.937289462
2.937393175
2.937403800
2.937475575
2.937500575
2.937556625
2.937678388
2.937691850
2.937720137
2.937726888
2.937833675
2.937833762
2.937899325
2.937919225
2.937945250
2.937949875
2.937952500
2.938122825
2.938148463
2.938199588
2.938199675
2.938461250
2.938506337
2.938512213
2.938517750
2.938520350
2.938534550
2.938568550
2.938592438
2.938644212
2.938657575
2.938685925
2.938719775
2.938730200
2.938736637
2.938821037
2.938828187
2.938851812
2.938870025
2.938898550
2.938971200
2.939043625
2.939071312
2.939169563
2.939185925
2.939194263
2.939204688
2.939295588
2.939388475
2.939438550
2.939455600
2.939479375
2.939483500
2.939561425
2.939580337
2.939584287
2.939650725
2.939669087
2.939751975
2.939810163
2.939838800
2.939962550
2.939962725
2.939989375
2.939989537
2.940022112
2.940071287
2.940075913
2.940098863
2.940199737
2.940205100
2.940208350
2.940290850
2.940441475
2.940459413
2.940490662
2.940558737
2.940574087
2.940692963
2.940815887
2.940849362
2.940855000
2.940905350
2.940952687
2.940955600
2.940959187
2.941032625
2.941042813
2.941139450
2.941166687
2.941200950
2.941260638
2.941345937
2.941378863
2.941382187
2.941382388
2.941397600
2.941418800
2.941442150
2.941535388
2.941542887
2.941709438
2.941710900
2.941728138
2.941861162
2.941950888
2.942001037
2.942033912
2.942083700
2.942102325
2.942122225
2.942170238
2.942266000
2.942282888
2.942338250
2.942342275
2.942522513
2.942566925
2.942589850
2.942612137
2.942638275
2.942653400
2.942672438
2.942707650
2.942749712
2.942764975
2.942820312
2.942940350
2.942964050
2.943040462
2.943086512
2.943135650
2.943224075
2.943276412
2.943304912
2.943314825
2.943338537
2.943456612
2.943490012
2.943545837
2.943560525
2.943582962
2.943633287
2.943635500
2.943635937
2.943649050
2.943833900
2.943834138
2.943854500
2.943863663
2.943904412
2.943994225
2.944108000
2.944139312
2.944149025
2.944252038
2.944491375
2.944512500
2.944574462
2.944585525
2.944609312
2.944609400
2.944618900
2.944671262
2.944740888
2.944786675
2.944845150
2.944879750
2.944932675
2.944947212
2.944988300
2.945040238
2.945042150
2.945100712
2.945111800
2.945145713
2.945190788
2.945214787
2.945235375
2.945255350
2.945306900
2.945318438
2.945345175
2.945368525
2.945372175
2.945375725
2.945415875
2.945468013
2.945547550
2.945552087
2.945591462
2.945693925
2.945703313
2.945752500
2.945780137
2.945785800
2.945796100
2.945796925
2.945871025
2.945945950
2.946029000
2.946063775
2.946076563
2.946076675
2.946102263
2.946103088
2.946122050
2.946174287
2.946210737
2.946247575
2.946292725
2.946303600
2.946331638
2.946332275
2.946346638
2.946376063
2.946405750
2.946466725
2.946679150
2.946753125
2.946762100
2.946783013
2.946792375
2.946811813
2.946816638
2.946880938
2.947108575
2.947176100
2.947253288
2.947291588
2.947300563
2.947304200
2.947328425
2.947370175
2.947395900
2.947396363
2.947510037
2.947526525
2.947529400
2.947565238
2.947719925
2.947727813
2.947849537
2.947899487
2.947950062
2.947991113
2.948007975
2.948046763
2.948099375
2.948108062
2.948113200
2.948116650
2.948161312
2.948169913
2.948256437
2.948319750
2.948333525
2.948346550
2.948354450
2.948376125
2.948436437
2.948445850
2.948451275
2.948453650
2.948521588
2.948527800
2.948561087
2.948571288
2.948583525
2.948600088
2.948659925
2.948671775
2.948783150
2.948784475
2.948818287
2.948882125
2.948971625
2.948995325
2.949100263
2.949107287
2.949113038
2.949133900
2.949148850
2.949185438
2.949205850
2.949255037
2.949255150
2.949287838
2.949354337
2.949457887
2.949478412
2.949529950
2.949543863
2.949555250
2.949562075
2.949562500
2.949596800
2.949607987
2.949649000
2.949741825
2.949756675
2.949756925
2.949938813
2.950068637
2.950116862
2.950152212
2.950153350
2.950157487
2.950254938
2.950256062
2.950295175
2.950309762
2.950328413
2.950332925
2.950347575
2.950447625
2.950494637
2.950501225
2.950586088
2.950601638
2.950725950
2.950765763
2.950790137
2.950934375
2.950955337
2.950958775
2.951076287
2.951076400
2.951093638
2.951250163
2.951283400
2.951316012
2.951353550
2.951383350
2.951383450
2.951383888
2.951400725
2.951485712
2.951555725
2.951619500
2.951673813
2.951697725
2.951733813
2.951757425
2.951762037
2.951790187
2.951790588
2.951792950
2.951796900
2.951882850
2.951918988
2.951921862
2.951955612
2.951980537
2.951984837
2.952108438
2.952132175
2.952158187
2.952169225
2.952212262
2.952221775
2.952368825
2.952397363
2.952412200
2.952436650
2.952449613
2.952476588
2.952484900
2.952507050
2.952637850
2.952647300
2.952682863
2.952772412
2.952788675
2.952876700
2.952939162
2.952939750
2.952944137
2.952976975
2.952985837
2.953007513
2.953044850
2.953247638
2.953292837
2.953363862
2.953400425
2.953404825
2.953414538
2.953417637
2.953506200
2.953521713
2.953594987
2.953600113
2.953615925
2.953617050
2.953621088
2.953634737
2.953635263
2.953681013
2.953714413
2.953741525
2.953797138
2.953810237
2.953819063
2.953838938
2.953893875
2.953897525
2.953902162
2.953983038
2.954005937
2.954017525
2.954017612
2.954052637
2.954128162
2.954134112
2.954191113
2.954237088
2.954364900
2.954372725
2.954376425
2.954401775
2.954402150
2.954430600
2.954436962
2.954455850
2.954456000
2.954462400
2.954467475
2.954476162
2.954493500
2.954495250
2.954514975
2.954523088
2.954600688
2.954664425
2.954713813
2.954732850
2.954750300
2.954786487
2.954907825
2.954982113
2.955023125
2.955029188
2.955096575
2.955112162
2.955115812
2.955130225
2.955261500
2.955295575
2.955337950
2.955349238
2.955400463
2.955416075
2.955479538
2.955536262
2.955544300
2.955570550
2.955606275
2.955706700
2.955765513
2.955776138
2.955800262
2.955800388
2.955804887
2.955909850
2.955945887
2.955971775
2.955979087
2.955991525
2.956020538
2.956020625
2.956029550
2.956038300
2.956091850
2.956121550
2.956136125
2.956138000
2.956162625
2.956176263
2.956186450
2.956285012
2.956308687
2.956370462
2.956410538
2.956440825
2.956452787
2.956459875
2.956466837
2.956477137
2.956526925
2.956550463
2.956619163
2.956649787
2.956756000
2.956838450
2.956893950
2.957076663
2.957107950
2.957180437
2.957222387
2.957300813
2.957302750
2.957521825
2.957548313
2.957591638
2.957610175
2.957646987
2.957665562
2.957786862
2.957791938
2.957826588
2.957863212
2.957883713
2.957987413
2.957994312
2.958029175
2.958040275
2.958067462
2.958079962
2.958090612
2.958092863
2.958137425
2.958172563
2.958172825
2.958211075
2.958211938
2.958247800
2.958264988
2.958268400
2.958284875
2.958289387
2.958298287
2.958305788
2.958399375
2.958437325
2.958448237
2.958468975
2.958471250
2.958526787
2.958631663
2.958640050
2.958652775
2.958665513
2.958720112
2.958757725
2.958759263
2.958828038
2.958847900
2.958919975
2.958956962
2.959109587
2.959116438
2.959212650
2.959213113
2.959216088
2.959238775
2.959280375
2.959309375
2.959319575
2.959345550
2.959374850
2.959460912
2.959479675
2.959515413
2.959519513
2.959550587
2.959622975
2.959672537
2.959717862
2.959750050
2.959754737
2.959759388
2.959972937
2.960013337
2.960031625
2.960060888
2.960090825
2.960147062
2.960168475
2.960189400
2.960232787
2.960358962
2.960370737
2.960437512
2.960463087
2.960563775
2.960582787
2.960646450
2.960655262
2.960704912
2.960705000
2.960727912
2.960848687
2.960997987
2.961002500
2.961038500
2.961043175
2.961105462
2.961148575
2.961198925
2.961208637
2.961264025
2.961271900
2.961346800
2.961363350
2.961368312
2.961377525
2.961406587
2.961468525
2.961486938
2.961491025
2.961500775
2.961510238
2.961517350
2.961547900
2.961548113
2.961579813
2.961580025
2.961609863
2.961630725
2.961658163
2.961691913
2.961697025
2.961720237
2.961734412
2.961748137
2.961751463
2.961793012
2.961811875
2.961875900
2.961933325
2.961962387
2.961963075
2.962015225
2.962063400
2.962075325
2.962169825
2.962189212
2.962226737
2.962257613
2.962295375
2.962321863
2.962362913
2.962379612
2.962379713
2.962393188
2.962434000
2.962475175
2.962500625
2.962502512
2.962568488
2.962630813
2.962633638
2.962896138
2.962904813
2.962918275
2.962988325
2.962988413
2.963075675
2.963078063
2.963200313
2.963228825
2.963231825
2.963277275
2.963295538
2.963295738
2.963304438
2.963333362
2.963358600
2.963421800
2.963427338
2.963465338
2.963475625
2.963484600
2.963550188
2.963550375
2.963583925
2.963611125
2.963613088
2.963641813
2.963655400
2.963693750
2.963794137
2.963801463
2.963829088
2.963988950
2.964001812
2.964010562
2.964029575
2.964066987
2.964088938
2.964089175
2.964132425
2.964147388
2.964155075
2.964182025
2.964222825
2.964227012
2.964244600
2.964244700
2.964246913
2.964259113
2.964356975
2.964370975
2.964371063
2.964454888
2.964508762
2.964542438
2.964609175
2.964735087
2.964769500
2.964805750
2.964879738
2.964969562
2.965069950
2.965078162
2.965119188
2.965125100
2.965136662
2.965210400
2.965279512
2.965323038
2.965372088
2.965391375
2.965391625
2.965393050
2.965441550
2.965442262
2.965442363
2.965479850
2.965576150
2.965622900
2.965665937
2.965743612
2.965771325
2.965837125
2.965865088
2.965868275
2.965876150
2.965887575
2.965887875
2.965900862
2.965935300
2.965967425
2.965983988
2.966056562
2.966084300
2.966215825
2.966231650
2.966365638
2.966471625
2.966573588
2.966597175
2.966616500
2.966630013
2.966703112
2.966737788
2.966765062
2.966820863
2.966839125
2.966957912
2.966958538
2.967031475
2.967120463
2.967126400
2.967166400
2.967183813
2.967238975
2.967287300
2.967290837
2.967541063
2.967641550
2.967654675
2.967751625
2.967855275
2.967887825
2.967963800
2.968222813
2.968249737
2.968386763
2.968449875
2.968484937
2.968592025
2.968621113
2.968648975
2.968672950
2.968673037
2.968692125
2.968696663
2.968714475
2.968736550
2.968747350
2.968769775
2.968788950
2.968803550
2.968877175
2.968877250
2.968886075
2.968908912
2.968969688
2.968980650
2.968986025
2.968986625
2.968997700
2.969048112
2.969200588
2.969256838
2.969318363
2.969414738
2.969424075
2.969465575
2.969551025
2.969577850
2.969595825
2.969599763
2.969637700
2.969681250
2.969721300
2.969722963
2.969727662
2.969749525
2.969817562
2.969941075
2.969980662
2.969981288
2.970001250
2.970035175
2.970035750
2.970045513
2.970116212
2.970148663
2.970175200
2.970277837
2.970286113
2.970292575
2.970296363
2.970317250
2.970389500
2.970389700
2.970627600
2.970684237
2.970786225
2.970859275
2.970901287
2.970904300
2.970923275
2.970935400
2.971037013
2.971074837
2.971096038
2.971106263
2.971119950
2.971160675
2.971182162
2.971204587
2.971225350
2.971259375
2.971280538
2.971291963
2.971306075
2.971459600
2.971533238
2.971536600
2.971545700
2.971605588
2.971649800
2.971695712
2.971724437
2.971761387
2.971842400
2.971960400
2.971967400
2.972137587
2.972185163
2.972340588
2.972359075
2.972437762
2.972469188
2.972521037
2.972648912
2.972652475
2.972696163
2.972711987
2.972726713
2.972773225
2.972782975
2.972796512
2.972824675
2.972860175
2.972899725
2.972922613
2.972924063
2.972993950
2.973008838
2.973106950
2.973260950
2.973277738
2.973286262
2.973345437
2.973348775
2.973357487
2.973371425
2.973491587
2.973513600
2.973549162
2.973554963
2.973587288
2.973590725
2.973608400
2.973649112
2.973652250
2.973660025
2.973660113
2.973680950
2.973697425
2.973742688
2.973750712
2.973823650
2.973825525
2.973847875
2.973867938
2.973882463
2.973882550
2.973910937
2.973920287
2.973960900
2.973982375
2.974015100
2.974032638
2.974175875
2.974194012
2.974211612
2.974232100
2.974244712
2.974252075
2.974275513
2.974320988
2.974323013
2.974429638
2.974429725
2.974435038
2.974572650
2.974601962
2.974602712
2.974678637
2.974694500
2.974749775
2.974754888
2.974801950
2.974811125
2.974833850
2.974956400
2.974963112
2.975047688
2.975066187
2.975099137
2.975100938
2.975127812
2.975176663
2.975178087
2.975205112
2.975218375
2.975276250
2.975336850
2.975342425
2.975354300
2.975452063
2.975659987
2.975692175
2.975743650
2.975760638
2.975769662
2.975770600
2.975867175
2.975876313
2.975910413
2.975932150
2.976116175
2.976117063
2.976129500
2.976186225
2.976245800
2.976373087
2.976407575
2.976417675
2.976452163
2.976456662
2.976463112
2.976464850
2.976544825
2.976605750
2.976658800
2.976689213
2.976703000
2.976838900
2.976844563
2.976966525
2.977005000
2.977022650
2.977185438
2.977244550
2.977264837
2.977330425
2.977426450
2.977478150
2.977500313
2.977524087
2.977534487
2.977601225
2.977601538
2.977633275
2.977671912
2.977972213
2.977997887
2.978235850
2.978241087
2.978271175
2.978352712
2.978373588
2.978394850
2.978398925
2.978504512
2.978511512
2.978513850
2.978536113
2.978574775
2.978609212
2.978639575
2.978689863
2.978690312
2.978719238
2.978743988
2.978754663
2.978771550
2.978830425
2.978870838
2.978875325
2.978882013
2.978906288
2.979039962
2.979050763
2.979078088
2.979084563
2.979103575
2.979121650
2.979156250
2.979165400
2.979292775
2.979414113
2.979476825
2.979502512
2.979647000
2.979815312
2.979822062
2.979859438
2.979863800
2.979931988
2.979974875
2.980021012
2.980021975
2.980067200
2.980134062
2.980134875
2.980274275
2.980291325
2.980324100
2.980334775
2.980345300
2.980465775
2.980485912
2.980575787
2.980626212
2.980631800
2.980670425
2.980716812
2.980834175
2.980942512
2.981110913
2.981111175
2.981190188
2.981216412
2.981230562
2.981260462
2.981281712
2.981292112
2.981306038
2.981349387
2.981362375
2.981485125
2.981555188
2.981555675
2.981687187
2.981758538
2.981821325
2.982038550
2.982077513
2.982087612
2.982134200
2.982134500
2.982141888
2.982195600
2.982406050
2.982422638
2.982460313
2.982485300
2.982546488
2.982633912
2.982641962
2.982801863
2.982932687
2.982953800
2.982982237
2.983002675
2.983006925
2.983061763
2.983084900
2.983101600
2.983151800
2.983168825
2.983173975
2.983224963
2.983267425
2.983299500
2.983384375
2.983394012
2.983432550
2.983483362
2.983507938
2.983515050
2.983572825
2.983576750
2.983597637
2.983658500
2.983711150
2.983732375
2.983930412
2.984032913
2.984057163
2.984209863
2.984332587
2.984363113
2.984366437
2.984393075
2.984437875
2.984585688
2.984592038
2.984620875
2.984638787
2.984665713
2.984683800
2.984697775
2.984782637
2.984806738
2.984865862
2.984951975
2.985038300
2.985123350
2.985162125
2.985213250
2.985485225
2.985495012
2.985516250
2.985531875
2.985596050
2.985609450
2.985616413
2.985753050
2.985775050
2.985792313
2.985793038
2.985799075
2.985802263
2.985802425
2.985822863
2.985844038
2.985869325
2.985919425
2.985939087
2.986001938
2.986016675
2.986023975
2.986034113
2.986058850
2.986059600
2.986098413
2.986117800
2.986137175
2.986167187
2.986179813
2.986223675
2.986263450
2.986393538
2.986395487
2.986458863
2.986570762
2.986710575
2.986747975
2.986761350
2.986789125
2.986795562
2.986874575
2.986917650
2.986971875
2.987080475
2.987080563
2.987129725
2.987133100
2.987148588
2.987169625
2.987177062
2.987186175
2.987209600
2.987214300
2.987218537
2.987242812
2.987417425
2.987427850
2.987438700
2.987499875
2.987503200
2.987503962
2.987533100
2.987637037
2.987678187
2.987694025
2.987826125
2.987853813
2.987859713
2.987998113
2.988032025
2.988048637
2.988076775
2.988123700
2.988162925
2.988181700
2.988207875
2.988248650
2.988271287
2.988283487
2.988314525
2.988314612
2.988445412
2.988506587
2.988565938
2.988616225
2.988736500
2.988750038
2.988751475
2.988753463
2.988755687
2.988764063
2.988781112
2.988872175
2.988904713
2.988927625
2.988953475
2.988993250
2.989044887
2.989116250
2.989274538
2.989280963
2.989488900
2.989522500
2.989576588
2.989599900
2.989641113
2.989694613
2.989696663
2.989762325
2.989762500
2.989768863
2.989855363
2.989932538
2.989986662
2.990067537
2.990134725
2.990153813
2.990161212
2.990258950
2.990295350
2.990348412
2.990350125
2.990376337
2.990377737
2.990385475
2.990400750
2.990555362
2.990640875
2.990646363
2.990687288
2.990720175
2.990727662
2.990736075
2.990802562
2.990803075
2.990849425
2.990953437
2.990995250
2.991044337
2.991141650
2.991163938
2.991170387
2.991181437
2.991185138
2.991246025
2.991284325
2.991324287
2.991329950
2.991412350
2.991427237
2.991601550
2.991611825
2.991619025
2.991699775
2.991714337
2.991795462
2.991813437
2.991821588
2.991857000
2.991985913
2.991999225
2.992096737
2.992148900
2.992160475
2.992378487
2.992447575
2.992550763
2.992552237
2.992559450
2.992577850
2.992592688
2.992592825
2.992782875
2.992877688
2.993022025
2.993025475
2.993038875
2.993095262
2.993096300
2.993129962
2.993154850
2.993198088
2.993221162
2.993258588
2.993375663
2.993375788
2.993522325
2.993538075
2.993615737
2.993662963
2.993670087
2.993703412
2.993708713
2.993931712
2.993935813
2.993950275
2.994004987
2.994013837
2.994045400
2.994095063
2.994214912
2.994337300
2.994351575
2.994354700
2.994373238
2.994443225
2.994455275
2.994490850
2.994623138
2.994687387
2.994687537
2.994742350
2.994767862
2.994779563
2.994804725
2.994817837
2.994817925
2.994887237
2.994888400
2.994964837
2.994996125
2.995040475
2.995049225
2.995092100
2.995137925
2.995183700
2.995244613
2.995414363
2.995427375
2.995458737
2.995524487
2.995531750
2.995554975
2.995589012
2.995621738
2.995714750
2.995794975
2.995859462
2.995873125
2.995884550
2.995943725
2.995965862
2.996075912
2.996112675
2.996273463
2.996285900
2.996369075
2.996399850
2.996541875
2.996665263
2.996672825
2.996743262
2.996815563
2.996821925
2.996841150
2.996910225
2.996944925
2.997111725
2.997124337
2.997194487
2.997250612
2.997428825
2.997573375
2.997804425
2.997853662
2.997979700
2.997985637
2.998169638
2.998306438
2.998397200
2.998446175
2.998483475
2.998514737
2.998576550
2.998679038
2.998899300
2.999039037
2.999049525
2.999085813
2.999112075
2.999153563
2.999254662
2.999350000
2.999376275
2.999402375
2.999406538
2.999478125
2.999489562
2.999520400
2.999660738
2.999678550
2.999691912
2.999722012
2.999745938
2.999821162
2.999979200
3.000244125
3.000298025
3.000302637
3.000351900
3.000358575
3.000382950
3.000405338
3.000453863
3.000453962
3.000524513
3.000554925
3.000608587
3.000620562
3.000640612
3.000703450
3.000754413
3.000782512
3.000791712
3.000795512
3.000865325
3.000964563
3.000984725
3.001063400
3.001085938
3.001130575
3.001174725
3.001459600
3.001477200
3.001505275
3.001520275
3.001532750
3.001544912
3.001606075
3.001691775
3.001719163
3.001726038
3.001755650
3.001779175
3.001783725
3.001830862
3.002026575
3.002043663
3.002140650
3.002191788
3.002428413
3.002433275
3.002518425
3.002566250
3.002697050
3.002769125
3.002778038
3.002778287
3.002835488
3.002852288
3.002930512
3.002969537
3.003025725
3.003030562
3.003208775
3.003208963
3.003252450
3.003360550
3.003364000
3.003367675
3.003374412
3.003397113
3.003402537
3.003415363
3.003451325
3.003538550
3.003540587
3.003587400
3.003598125
3.003603950
3.003646138
3.003654400
3.003656987
3.003707550
3.003730050
3.003769662
3.003774275
3.003803388
3.003851075
3.003873988
3.003939300
3.003946475
3.004138512
3.004165438
3.004287312
3.004334425
3.004459850
3.004479063
3.004495037
3.004499700
3.004543813
3.004555550
3.004571625
3.004651862
3.004660825
3.004664425
3.004702738
3.004704863
3.004762513
3.004832100
3.004833188
3.004833275
3.004833975
3.004900212
3.004932338
3.004976425
3.005017350
3.005041363
3.005080425
3.005121200
3.005234188
3.005357600
3.005368350
3.005453613
3.005483650
3.005489375
3.005505663
3.005547187
3.005580600
3.005599137
3.005628138
3.005637400
3.005673338
3.005878763
3.005924225
3.005984350
3.006004037
3.006072275
3.006094487
3.006210975
3.006239237
3.006246388
3.006253850
3.006264325
3.006322787
3.006381200
3.006399613
3.006441850
3.006645087
3.006679900
3.006744425
3.006766875
3.006779175
3.006876700
3.006886125
3.006932350
3.006953662
3.006959075
3.006976738
3.006991475
3.007039450
3.007150512
3.007175038
3.007334475
3.007405775
3.007465175
3.007465250
3.007470100
3.007638613
3.007645375
3.007648437
3.007697563
3.007704775
3.007787800
3.007841425
3.007881462
3.007889425
3.007904200
3.007925763
3.007965325
3.008025750
3.008085637
3.008161725
3.008175150
3.008232362
3.008241612
3.008276987
3.008297138
3.008337688
3.008462175
3.008476238
3.008534737
3.008550988
3.008611162
3.008638862
3.008643138
3.008737100
3.008817562
3.008892050
3.008920837
3.008938500
3.009022425
3.009039437
3.009079262
3.009109212
3.009112763
3.009120600
3.009128388
3.009128475
3.009134000
3.009213800
3.009301075
3.009312712
3.009316188
3.009402700
3.009455262
3.009565325
3.009597938
3.009673338
3.009706200
3.009732000
3.009746275
3.009834525
3.009982738
3.010030700
3.010105800
3.010251250
3.010285000
3.010353312
3.010359012
3.010361913
3.010516987
3.010548725
3.010608825
3.010667387
3.010709925
3.010736737
3.010791125
3.010805187
3.010838600
3.010851662
3.011004375
3.011032650
3.011041475
3.011116575
3.011127488
3.011135588
3.011205925
3.011290138
3.011313850
3.011320700
3.011370625
3.011377712
3.011387662
3.011402525
3.011435375
3.011467913
3.011506312
3.011532000
3.011568275
3.011579650
3.011585737
3.011654737
3.011679625
3.011706550
3.011751987
3.011785062
3.011856625
3.011879912
3.011956275
3.011965313
3.012017788
3.012030638
3.012042025
3.012079663
3.012170275
3.012245175
3.012306025
3.012371963
3.012374500
3.012380675
3.012396962
3.012408275
3.012506638
3.012536738
3.012538638
3.012670862
3.012676925
3.012699850
3.012749262
3.012882837
3.012891500
3.012928250
3.012989025
3.013060150
3.013069475
3.013116075
3.013143925
3.013194862
3.013254462
3.013285988
3.013286888
3.013303200
3.013368563
3.013404363
3.013409950
3.013557425
3.013557600
3.013575100
3.013683050
3.013821050
3.013893575
3.014016288
3.014022525
3.014069200
3.014073975
3.014074562
3.014109088
3.014137025
3.014220187
3.014285087
3.014315387
3.014323062
3.014425575
3.014500150
3.014573438
3.014575750
3.014581012
3.014824700
3.015056513
3.015082337
3.015145388
3.015146113
3.015163138
3.015232212
3.015250250
3.015545000
3.015617437
3.015647450
3.015683113
3.015719138
3.015763638
3.015839287
3.015843675
3.015877700
3.015896662
3.015896887
3.015902200
3.015931638
3.015935237
3.016084962
3.016162212
3.016175725
3.016201788
3.016218350
3.016249737
3.016294037
3.016317075
3.016323350
3.016332200
3.016419675
3.016422288
3.016431275
3.016475225
3.016638175
3.016773050
3.016773162
3.016779450
3.016811725
3.016845925
3.016868350
3.016888237
3.016928175
3.016960113
3.017019063
3.017025612
3.017204287
3.017225500
3.017244938
3.017440212
3.017447225
3.017606025
3.017620200
3.017672737
3.017714987
3.017744500
3.017745338
3.017785912
3.017891525
3.017966213
3.017973850
3.018199625
3.018211013
3.018228250
3.018266400
3.018289575
3.018314312
3.018325875
3.018387875
3.018448612
3.018491650
3.018610550
3.018612875
3.018626462
3.018628950
3.018633675
3.018654650
3.018689850
3.018689950
3.018714787
3.018715000
3.018725063
3.018737175
3.018842150
3.018860550
3.018881487
3.018928200
3.018935275
3.018940437
3.019026425
3.019042512
3.019110575
3.019180875
3.019346263
3.019416388
3.019447875
3.019450650
3.019546662
3.019589412
3.019609400
3.019761762
3.019834912
3.019854188
3.020073613
3.020186125
3.020194750
3.020204812
3.020349187
3.020353350
3.020424737
3.020491475
3.020519850
3.020520225
3.020552575
3.020659938
3.020740500
3.020788800
3.020840563
3.020981238
3.020983362
3.021039700
3.021047438
3.021119625
3.021185187
3.021210687
3.021247075
3.021271725
3.021344200
3.021485275
3.021514350
3.021527425
3.021545237
3.021555750
3.021575200
3.021611587
3.021635063
3.021666700
3.021674463
3.021674787
3.021689888
3.021694287
3.021707250
3.021760100
3.021770812
3.021844887
3.021912700
3.021931837
3.021936150
3.021953450
3.021959875
3.021960013
3.022186225
3.022202062
3.022267387
3.022291750
3.022293762
3.022583300
3.022630700
3.022689988
3.022852475
3.022927937
3.022975550
3.023060538
3.023107438
3.023140812
3.023158337
3.023264150
3.023281025
3.023322962
3.023328750
3.023341962
3.023403750
3.023517313
3.023586987
3.023614325
3.023773775
3.023800575
3.023814012
3.023836763
3.023929738
3.023956700
3.023961537
3.024016963
3.024018863
3.024134338
3.024155975
3.024249575
3.024264038
3.024271225
3.024342537
3.024344237
3.024354350
3.024451175
3.024455400
3.024487800
3.024521437
3.024543313
3.024548950
3.024570362
3.024615150
3.024623862
3.024648875
3.024655287
3.024706650
3.024768037
3.024812575
3.024823688
3.024969487
3.024979287
3.025012187
3.025183063
3.025211925
3.025235125
3.025396025
3.025396150
3.025410063
3.025475700
3.025582525
3.025631725
3.025654588
3.025681425
3.025710625
3.025720638
3.025859463
3.025945238
3.026064762
3.026170850
3.026209325
3.026286537
3.026296562
3.026344037
3.026395588
3.026438437
3.026457750
3.026464837
3.026470237
3.026527537
3.026530162
3.026582575
3.026610650
3.026627275
3.026634875
3.026642175
3.026785975
3.026863887
3.026867225
3.026927925
3.026943550
3.026945588
3.027040875
3.027227425
3.027284600
3.027294000
3.027529950
3.027597900
3.027708375
3.027709975
3.027710863
3.027738075
3.027754200
3.027791087
3.027793850
3.027799462
3.027841950
3.027853225
3.027874000
3.027879538
3.027890875
3.027939837
3.027940388
3.027940475
3.027940825
3.028005375
3.028046850
3.028052575
3.028056325
3.028084638
3.028121937
3.028148063
3.028156925
3.028162613
3.028179512
3.028203300
3.028204125
3.028269912
3.028306137
3.028436800
3.028456725
3.028490087
3.028554250
3.028554375
3.028567087
3.028622875
3.028641325
3.028645475
3.028672375
3.028672600
3.028787625
3.028788625
3.028802050
3.028808825
3.028819762
3.028832975
3.028839500
3.028905550
3.028906575
3.028910462
3.028933863
3.029015525
3.029063887
3.029093000
3.029094625
3.029242950
3.029295412
3.029304662
3.029414225
3.029418437
3.029426738
3.029427425
3.029493625
3.029503375
3.029533687
3.029548788
3.029660225
3.029736200
3.029742600
3.029821163
3.029848925
3.030095612
3.030233613
3.030243963
3.030264138
3.030279150
3.030288787
3.030306550
3.030346988
3.030348825
3.030377100
3.030420750
3.030448750
3.030500625
3.030530525
3.030598425
3.030698800
3.030736950
3.030790150
3.030928162
3.031067737
3.031085225
3.031091313
3.031123850
3.031143012
3.031366950
3.031371512
3.031374425
3.031383213
3.031437925
3.031465962
3.031475375
3.031558763
3.031560812
3.031776912
3.031797362
3.031807338
3.031872738
3.031889637
3.031903650
3.031910825
3.031910925
3.031942513
3.031978437
3.031978525
3.031978625
3.031995875
3.032024488
3.032061563
3.032094150
3.032123675
3.032171337
3.032257750
3.032317037
3.032481312
3.032607813
3.032648937
3.032737250
3.032838875
3.032856500
3.032865062
3.032906662
3.032907112
3.032912712
3.033089425
3.033121013
3.033125088
3.033180425
3.033196825
3.033211062
3.033243175
3.033257350
3.033261412
3.033306775
3.033400625
3.033431687
3.033458013
3.033471163
3.033490300
3.033508187
3.033508288
3.033635500
3.033705275
3.033773862
3.033810175
3.033869750
3.033873713
3.033902088
3.033933288
3.033933400
3.033944037
3.033972487
3.033993100
3.033993988
3.033999775
3.034033250
3.034037450
3.034071013
3.034203138
3.034222587
3.034330512
3.034363425
3.034379463
3.034400537
3.034474513
3.034491900
3.034511125
3.034522475
3.034524438
3.034561113
3.034575600
3.034583450
3.034600000
3.034616275
3.034698825
3.034717087
3.034740713
3.034788875
3.034791300
3.034801387
3.034823800
3.034872175
3.034877563
3.034892988
3.034969263
3.034969350
3.035058800
3.035078425
3.035119500
3.035140713
3.035162662
3.035373987
3.035431337
3.035542337
3.035605500
3.035665150
3.035666775
3.035691600
3.035817625
3.035846563
3.035846650
3.035881900
3.035912962
3.036026488
3.036027950
3.036076238
3.036179325
3.036218912
3.036223125
3.036245200
3.036271675
3.036294788
3.036305950
3.036438862
3.036452825
3.036508663
3.036513138
3.036522087
3.036629663
3.036630012
3.036635225
3.036657912
3.036686763
3.036711950
3.036730200
3.036839287
3.036925012
3.037214512
3.037233075
3.037404137
3.037490400
3.037527262
3.037638138
3.037671450
3.037673888
3.037688913
3.037706112
3.037718600
3.037720838
3.037725200
3.037739087
3.037760813
3.037845200
3.037859975
3.037865925
3.037873325
3.037968400
3.038017425
3.038031038
3.038112225
3.038127775
3.038148800
3.038151137
3.038169363
3.038170463
3.038218488
3.038227975
3.038311413
3.038348950
3.038373000
3.038455400
3.038470800
3.038495375
3.038500037
3.038529075
3.038539638
3.038545787
3.038562263
3.038602900
3.038647875
3.038649225
3.038711012
3.038735625
3.038828575
3.038891187
3.038905200
3.038965725
3.038987638
3.039130450
3.039188375
3.039199637
3.039280437
3.039363500
3.039367138
3.039379025
3.039495775
3.039510375
3.039514375
3.039515988
3.039663900
3.039678550
3.039700762
3.039755388
3.039794925
3.039920200
3.039962313
3.039985625
3.040027950
3.040054188
3.040153062
3.040167887
3.040229750
3.040238562
3.040238825
3.040257688
3.040258800
3.040278175
3.040726438
3.040731075
3.040772200
3.040793487
3.040800850
3.040813513
3.040887150
3.040963887
3.040966550
3.041010500
3.041023725
3.041117138
3.041154737
3.041221525
3.041223238
3.041272662
3.041300075
3.041307075
3.041314513
3.041325263
3.041390363
3.041533250
3.041546387
3.041565325
3.041629837
3.041703100
3.041762537
3.041793200
3.041815162
3.041818437
3.041826787
3.041849350
3.041963375
3.042039187
3.042095800
3.042120362
3.042147250
3.042182937
3.042242788
3.042292863
3.042311162
3.042345175
3.042481212
3.042481450
3.042486375
3.042543512
3.042639187
3.042654387
3.042710725
3.042881150
3.042917725
3.042946625
3.042963600
3.042985962
3.043030313
3.043063225
3.043109612
3.043113562
3.043120950
3.043211800
3.043265487
3.043265625
3.043279125
3.043293150
3.043322100
3.043337475
3.043337625
3.043352600
3.043409038
3.043425263
3.043426763
3.043549550
3.043570700
3.043605425
3.043779263
3.043806013
3.043860400
3.043866075
3.043867325
3.043874150
3.043874988
3.043970187
3.043971912
3.044008738
3.044035700
3.044053075
3.044075237
3.044162525
3.044179450
3.044180412
3.044227675
3.044241800
3.044251088
3.044260562
3.044260825
3.044276763
3.044321963
3.044322500
3.044349663
3.044350887
3.044386300
3.044400750
3.044432525
3.044432625
3.044440162
3.044446150
3.044456050
3.044483287
3.044483487
3.044502400
3.044543800
3.044548000
3.044570537
3.044570713
3.044660175
3.044759513
3.044774112
3.044778738
3.044817838
3.044872700
3.044921062
3.044952875
3.044956463
3.044973763
3.045011325
3.045032625
3.045092813
3.045096225
3.045105200
3.045105313
3.045113650
3.045128188
3.045185813
3.045390962
3.045474725
3.045504175
3.045549900
3.045558300
3.045559438
3.045586812
3.045626175
3.045626325
3.045659662
3.045660350
3.045666788
3.045666875
3.045667150
3.045684662
3.045700800
3.045734013
3.045781837
3.045782275
3.045798287
3.045832625
3.045851738
3.045862862
3.045869413
3.045897437
3.045898225
3.045908438
3.045915637
3.045959175
3.045962350
3.046002800
3.046045213
3.046053188
3.046067013
3.046116750
3.046137225
3.046155300
3.046229237
3.046254050
3.046276312
3.046294850
3.046298150
3.046332838
3.046341200
3.046388088
3.046412237
3.046428113
3.046488163
3.046511162
3.046552387
3.046573562
3.046585525
3.046603437
3.046624913
3.046677825
3.046697625
3.046716300
3.046726163
3.046737138
3.046740125
3.046745763
3.046766375
3.046767588
3.046792875
3.046799450
3.046823325
3.046861025
3.046900588
3.046905887
3.046923587
3.047056925
3.047069125
3.047089200
3.047155487
3.047394850
3.047445612
3.047447963
3.047479150
3.047576125
3.047584637
3.047597113
3.047612950
3.047614950
3.047630612
3.047678375
3.047678625
3.047702800
3.047747725
3.047752025
3.047819100
3.047827112
3.047941413
3.047956763
3.048003738
3.048010062
3.048011675
3.048022600
3.048039900
3.048096887
3.048118125
3.048138550
3.048158625
3.048182087
3.048190100
3.048251025
3.048345138
3.048345375
3.048356400
3.048362350
3.048417988
3.048420800
3.048441163
3.048461900
3.048473475
3.048483963
3.048513962
3.048521913
3.048563563
3.048563913
3.048571363
3.048620913
3.048662638
3.048675125
3.048677188
3.048693800
3.048798812
3.048824162
3.048834500
3.048836875
3.048885250
3.048888800
3.048929912
3.048965475
3.048974262
3.048980925
3.048981075
3.049032800
3.049035575
3.049040938
3.049064000
3.049065400
3.049099913
3.049101537
3.049103800
3.049117387
3.049117762
3.049123837
3.049153388
3.049192012
3.049263025
3.049297563
3.049304850
3.049320650
3.049324325
3.049324412
3.049362850
3.049373825
3.049377587
3.049408388
3.049423600
3.049425738
3.049479900
3.049486500
3.049493675
3.049508100
3.049541113
3.049566775
3.049635525
3.049645463
3.049661075
3.049707275
3.049721112
3.049728663
3.049780250
3.049814250
3.049831325
3.049865775
3.049907563
3.049914850
3.049947450
3.049969675
3.049972513
3.050083250
3.050148475
3.050246000
3.050247500
3.050249150
3.050286162
3.050286250
3.050299837
3.050367300
3.050469538
3.050477800
3.050539638
3.050576787
3.050578962
3.050599862
3.050607663
3.050628613
3.050633912
3.050667087
3.050680700
3.050682988
3.050713650
3.050728650
3.050746300
3.050758062
3.050784413
3.050791675
3.050818700
3.050836938
3.050915375
3.050927287
3.050930750
3.050972687
3.051008400
3.051015900
3.051092038
3.051106075
3.051107950
3.051208425
3.051215225
3.051223575
3.051229087
3.051244463
3.051281288
3.051319788
3.051380163
3.051399363
3.051447375
3.051511263
3.051536800
3.051565175
3.051565450
3.051592875
3.051593112
3.051662687
3.051790825
3.051800850
3.051822512
3.051880825
3.051881700
3.051891950
3.051920975
3.051925800
3.051959750
3.051999325
3.052024187
3.052026563
3.052031975
3.052078100
3.052113600
3.052162512
3.052241450
3.052263987
3.052301375
3.052302562
3.052385287
3.052411938
3.052417962
3.052421975
3.052489775
3.052496175
3.052505250
3.052540613
3.052610487
3.052612237
3.052649975
3.052655325
3.052704112
3.052712488
3.052726713
3.052785937
3.052849688
3.052927425
3.053031213
3.053032850
3.053115200
3.053194288
3.053252800
3.053285900
3.053293487
3.053378337
3.053403037
3.053448725
3.053579388
3.053620787
3.053629363
3.053700075
3.053846200
3.053939913
3.053975687
3.054023400
3.054024188
3.054034162
3.054040238
3.054100362
3.054150762
3.054162850
3.054163900
3.054178175
3.054246050
3.054263688
3.054421125
3.054427475
3.054481888
3.054508600
3.054535388
3.054662562
3.054676737
3.054680588
3.054715500
3.054776912
3.054835175
3.054848700
3.054936887
3.054938037
3.054996137
3.055008837
3.055045887
3.055062712
3.055168763
3.055169188
3.055227000
3.055276375
3.055342250
3.055347213
3.055349163
3.055442550
3.055444750
3.055494625
3.055609150
3.055691388
3.055723412
3.055775613
3.055793763
3.055843112
3.055847738
3.055859025
3.055874113
3.055883150
3.055968212
3.055968300
3.056029413
3.056046213
3.056156812
3.056164663
3.056203425
3.056227112
3.056249475
3.056263687
3.056279550
3.056291687
3.056402438
3.056405500
3.056413325
3.056425412
3.056436100
3.056520825
3.056594562
3.056596337
3.056596475
3.056692062
3.056696887
3.056808462
3.056823625
3.056864875
3.056880050
3.056905925
3.056993638
3.057003950
3.057031612
3.057041600
3.057120300
3.057157325
3.057263700
3.057312388
3.057474637
3.057495825
3.057533962
3.057602600
3.057627937
3.057644962
3.057669200
3.057689762
3.057795913
3.057966150
3.057966262
3.058061213
3.058104362
3.058175800
3.058197250
3.058267100
3.058371763
3.058379487
3.058384575
3.058409975
3.058454037
3.058467288
3.058473175
3.058480250
3.058525550
3.058533387
3.058690363
3.058871363
3.058871475
3.058894337
3.059004450
3.059096150
3.059158425
3.059193737
3.059199062
3.059202450
3.059216925
3.059226850
3.059236775
3.059274100
3.059314650
3.059314763
3.059343137
3.059353625
3.059474162
3.059481738
3.059561562
3.059610150
3.059612763
3.059762062
3.059799275
3.059814800
3.059860175
3.059865288
3.059932675
3.059936287
3.059939912
3.060084737
3.060135962
3.060164387
3.060197188
3.060212562
3.060256138
3.060259050
3.060263700
3.060272063
3.060292238
3.060292375
3.060312625
3.060336712
3.060344525
3.060466975
3.060474263
3.060509212
3.060527538
3.060538025
3.060678600
3.060765275
3.060785862
3.060857925
3.060862188
3.060864575
3.060910725
3.060978950
3.060998638
3.061003125
3.061069737
3.061084812
3.061089950
3.061118100
3.061132750
3.061183063
3.061426187
3.061448138
3.061456387
3.061497812
3.061534625
3.061559525
3.061594388
3.061732812
3.061768800
3.061796638
3.061853200
3.061896363
3.061899262
3.062052700
3.062069725
3.062070775
3.062071925
3.062109212
3.062118675
3.062157712
3.062331462
3.062356200
3.062396650
3.062434662
3.062476975
3.062509862
3.062543200
3.062573538
3.062611412
3.062651500
3.062685662
3.062737200
3.062755925
3.062756875
3.062768975
3.062895913
3.062905750
3.062908387
3.062914300
3.062937125
3.062948787
3.062949975
3.062955425
3.063158700
3.063187362
3.063230875
3.063263400
3.063362075
3.063370937
3.063473087
3.063508338
3.063533950
3.063598975
3.063738312
3.063743563
3.063813075
3.063850212
3.063954825
3.063992925
3.064003738
3.064075775
3.064121413
3.064167075
3.064193538
3.064250738
3.064284225
3.064323738
3.064478962
3.064491050
3.064572287
3.064597538
3.064660062
3.064666462
3.064686200
3.064687800
3.064816888
3.064868263
3.064904012
3.064966050
3.064973000
3.064977950
3.065066850
3.065081450
3.065108762
3.065108950
3.065145363
3.065162213
3.065186138
3.065235412
3.065254825
3.065284575
3.065340350
3.065342925
3.065399050
3.065412375
3.065425200
3.065460300
3.065483337
3.065497137
3.065500287
3.065546450
3.065584175
3.065619975
3.065657875
3.065674375
3.065684375
3.065712013
3.065729575
3.065758363
3.065787100
3.065821463
3.065854775
3.065877412
3.065909987
3.065929100
3.065944763
3.065956200
3.066005950
3.066006100
3.066014525
3.066058350
3.066106325
3.066120350
3.066138988
3.066158225
3.066184250
3.066260125
3.066277738
3.066358825
3.066368650
3.066408463
3.066435100
3.066489237
3.066498225
3.066501600
3.066510787
3.066517600
3.066544775
3.066568213
3.066572525
3.066622875
3.066639712
3.066655800
3.066682362
3.066715337
3.066867662
3.066909850
3.066927287
3.067003850
3.067014800
3.067077425
3.067078287
3.067078375
3.067080462
3.067100987
3.067135050
3.067143550
3.067275412
3.067275525
3.067276263
3.067295150
3.067299650
3.067324350
3.067381737
3.067383400
3.067385000
3.067396900
3.067420063
3.067456250
3.067502725
3.067509737
3.067551938
3.067554088
3.067578100
3.067582288
3.067592250
3.067609637
3.067640650
3.067664450
3.067710525
3.067717150
3.067732562
3.067751987
3.067763525
3.067803662
3.067804063
3.067830600
3.067943062
3.067966325
3.068006388
3.068049225
3.068051937
3.068073125
3.068141488
3.068196388
3.068221112
3.068242475
3.068285487
3.068293962
3.068333275
3.068369212
3.068370962
3.068468612
3.068520475
3.068549925
3.068668138
3.068678912
3.068712375
3.068770263
3.068792962
3.068813388
3.068817000
3.068829412
3.068844550
3.068854200
3.068868350
3.068878812
3.068921538
3.068971900
3.068981500
3.068986225
3.068987588
3.069121513
3.069143513
3.069153050
3.069154325
3.069157962
3.069166075
3.069169950
3.069191350
3.069217512
3.069227087
3.069229787
3.069239875
3.069261988
3.069266075
3.069296425
3.069323425
3.069364263
3.069372613
3.069407100
3.069412125
3.069412213
3.069412650
3.069444262
3.069447450
3.069450875
3.069464300
3.069480200
3.069507800
3.069575350
3.069593200
3.069608613
3.069623100
3.069638788
3.069644938
3.069683163
3.069691212
3.069880837
3.069887475
3.069891763
3.069912925
3.069929737
3.070065425
3.070082425
3.070094712
3.070117975
3.070160525
3.070166037
3.070194713
3.070226025
3.070226363
3.070247275
3.070304188
3.070393325
3.070394962
3.070408575
3.070413225
3.070443275
3.070446212
3.070522300
3.070547775
3.070559300
3.070568675
3.070583888
3.070648112
3.070668600
3.070670788
3.070682463
3.070692125
3.070696938
3.070701800
3.070704925
3.070706050
3.070706138
3.070709500
3.070722750
3.070759237
3.070778050
3.070782138
3.070826563
3.070845150
3.070855412
3.070872113
3.070887600
3.070900975
3.070933675
3.070936062
3.070952688
3.070962237
3.070962875
3.070984212
3.071007250
3.071113663
3.071119562
3.071120512
3.071132050
3.071133388
3.071206413
3.071215988
3.071233225
3.071278862
3.071317263
3.071326975
3.071350400
3.071354738
3.071359887
3.071413212
3.071438388
3.071446738
3.071453712
3.071475538
3.071486375
3.071512675
3.071548450
3.071554163
3.071554238
3.071621775
3.071622062
3.071650875
3.071717400
3.071760887
3.071783275
3.071784737
3.071832613
3.071842612
3.071966675
3.072006112
3.072013175
3.072022075
3.072051962
3.072084550
3.072089637
3.072118275
3.072123250
3.072172350
3.072173087
3.072182550
3.072189887
3.072204425
3.072226925
3.072238900
3.072241450
3.072244750
3.072341988
3.072380700
3.072440300
3.072458488
3.072469100
3.072521225
3.072522237
3.072525750
3.072542612
3.072549287
3.072557437
3.072585100
3.072656775
3.072687938
3.072690025
3.072718950
3.072726050
3.072728838
3.072748363
3.072748450
3.072780225
3.072793487
3.072802800
3.072889238
3.072931750
3.072947212
3.072957100
3.072974363
3.073007587
3.073030887
3.073036475
3.073040063
3.073136650
3.073143712
3.073189050
3.073216238
3.073265387
3.073302400
3.073341375
3.073342863
3.073414212
3.073443925
3.073484787
3.073491100
3.073505813
3.073506512
3.073512913
3.073541900
3.073550388
3.073577700
3.073581738
3.073590812
3.073592313
3.073604613
3.073619200
3.073623663
3.073668250
3.073760813
3.073783250
3.073803550
3.073804475
3.073804763
3.073804850
3.073806825
3.073824463
3.073845225
3.073856362
3.073873387
3.073877313
3.073906538
3.073924438
3.073929825
3.073941500
3.073951800
3.073973787
3.073987500
3.073993263
3.073997588
3.074024137
3.074025563
3.074027088
3.074062862
3.074098450
3.074098575
3.074150888
3.074185650
3.074203537
3.074224850
3.074229337
3.074239438
3.074240375
3.074270288
3.074278350
3.074290438
3.074295687
3.074297025
3.074308488
3.074331475
3.074359537
3.074365863
3.074403237
3.074403687
3.074413475
3.074427775
3.074434175
3.074436525
3.074475263
3.074488737
3.074491937
3.074517362
3.074545313
3.074546450
3.074556262
3.074557538
3.074600488
3.074621287
3.074676188
3.074692213
3.074718063
3.074795262
3.074854587
3.074867075
3.074877438
3.074888300
3.074921425
3.074944537
3.074977712
3.075036500
3.075045000
3.075100987
3.075101700
3.075108263
3.075112025
3.075114150
3.075132388
3.075141837
3.075152263
3.075162237
3.075197775
3.075206100
3.075218400
3.075219550
3.075221300
3.075225062
3.075232900
3.075301412
3.075316388
3.075333100
3.075338337
3.075343725
3.075344138
3.075369063
3.075377313
3.075381512
3.075388200
3.075390625
3.075393950
3.075406437
3.075424650
3.075424787
3.075424875
3.075429450
3.075453013
3.075453137
3.075494850
3.075520750
3.075560412
3.075566875
3.075575188
3.075581775
3.075582588
3.075597900
3.075607387
3.075611475
3.075612787
3.075618775
3.075622325
3.075649225
3.075674812
3.075714062
3.075785113
3.075799325
3.075810775
3.075811175
3.075820200
3.075846513
3.075883525
3.075893837
3.075979588
3.075988050
3.075995650
3.076031850
3.076040462
3.076088813
3.076089338
3.076091100
3.076097150
3.076123975
3.076126787
3.076128162
3.076174950
3.076191325
3.076202850
3.076233788
3.076244787
3.076256150
3.076258025
3.076291550
3.076327375
3.076371225
3.076373762
3.076402375
3.076415912
3.076418600
3.076450925
3.076451163
3.076451850
3.076460588
3.076508613
3.076535438
3.076581500
3.076592113
3.076611563
3.076617625
3.076625850
3.076627675
3.076658388
3.076660663
3.076679075
3.076679325
3.076719563
3.076728113
3.076747113
3.076750862
3.076766613
3.076775325
3.076776825
3.076794225
3.076828450
3.076832838
3.076882187
3.076887062
3.076896950
3.076899437
3.076937512
3.076955462
3.076974813
3.076993713
3.076999825
3.077009788
3.077024038
3.077033212
3.077038075
3.077050488
3.077058463
3.077063262
3.077120550
3.077150163
3.077210175
3.077260400
3.077266387
3.077290463
3.077299825
3.077312587
3.077357375
3.077392662
3.077419863
3.077419950
3.077486238
3.077486687
3.077528000
3.077571025
3.077586975
3.077588500
3.077610187
3.077627375
3.077648500
3.077648588
3.077660475
3.077675413
3.077675838
3.077691413
3.077741763
3.077760038
3.077775637
3.077784675
3.077786700
3.077840812
3.077888413
3.077888500
3.077888913
3.077913388
3.077949588
3.077968925
3.077969013
3.078011325
3.078071125
3.078079700
3.078124525
3.078131575
3.078207313
3.078233500
3.078264025
3.078267725
3.078339113
3.078374863
3.078397200
3.078434062
3.078436738
3.078476375
3.078489475
3.078493750
3.078504662
3.078530375
3.078539713
3.078562488
3.078563300
3.078563388
3.078563500
3.078575987
3.078578962
3.078636425
3.078649300
3.078663900
3.078698812
3.078710888
3.078739425
3.078750387
3.078761012
3.078768938
3.078769912
3.078804187
3.078854575
3.078866988
3.078884037
3.078920050
3.078933937
3.078934288
3.078940563
3.078945038
3.078950125
3.078961875
3.079011800
3.079012775
3.079033487
3.079052375
3.079055775
3.079056888
3.079091225
3.079103138
3.079137563
3.079144412
3.079156075
3.079169112
3.079256875
3.079267075
3.079282562
3.079290950
3.079323113
3.079323775
3.079326763
3.079336600
3.079338562
3.079353325
3.079400287
3.079408700
3.079435788
3.079447212
3.079454525
3.079480250
3.079503050
3.079588288
3.079588375
3.079590163
3.079596562
3.079677438
3.079685700
3.079701587
3.079711437
3.079718225
3.079756038
3.079756188
3.079805213
3.079842700
3.079860888
3.079864362
3.079875975
3.079964088
3.080015412
3.080040288
3.080099563
3.080240500
3.080248113
3.080252788
3.080262025
3.080278337
3.080281275
3.080297025
3.080300300
3.080369525
3.080394437
3.080395200
3.080481300
3.080491187
3.080505250
3.080526713
3.080528538
3.080538800
3.080545762
3.080554550
3.080575575
3.080704387
3.080762200
3.080799162
3.080799438
3.080813675
3.080832362
3.080879037
3.080909587
3.080926450
3.080926525
3.080954913
3.080971775
3.080972100
3.080997137
3.081029562
3.081102025
3.081115750
3.081123025
3.081144650
3.081150437
3.081181513
3.081197925
3.081328013
3.081374563
3.081391675
3.081395613
3.081398900
3.081531550
3.081583175
3.081628825
3.081671350
3.081691113
3.081702037
3.081715050
3.081719812
3.081748387
3.081759112
3.081775363
3.081787475
3.081793213
3.081802763
3.081841625
3.081923362
3.081931337
3.081948662
3.081954838
3.081973350
3.081996913
3.082047150
3.082050938
3.082175138
3.082184375
3.082186488
3.082193875
3.082224575
3.082240225
3.082275737
3.082285025
3.082294163
3.082295325
3.082299612
3.082300337
3.082328588
3.082347937
3.082358437
3.082360325
3.082367625
3.082376287
3.082406875
3.082434237
3.082457275
3.082483363
3.082487425
3.082493250
3.082499125
3.082529988
3.082549063
3.082605412
3.082642275
3.082653625
3.082696150
3.082705363
3.082706163
3.082726475
3.082739525
3.082766562
3.082835462
3.082856337
3.082858850
3.082925625
3.082975675
3.082982050
3.083052425
3.083055713
3.083061000
3.083061087
3.083065062
3.083070462
3.083073800
3.083109075
3.083109425
3.083121000
3.083128250
3.083241237
3.083242575
3.083255762
3.083263988
3.083350475
3.083350612
3.083402975
3.083414938
3.083471375
3.083486938
3.083487025
3.083502625
3.083526250
3.083557088
3.083594312
3.083601975
3.083604125
3.083638338
3.083647538
3.083675112
3.083946487
3.083946975
3.083976912
3.083992175
3.084007413
3.084027650
3.084053787
3.084084363
3.084092050
3.084119037
3.084137162
3.084207613
3.084217250
3.084239988
3.084260125
3.084331287
3.084373363
3.084373713
3.084525700
3.084589650
3.084620400
3.084620488
3.084632175
3.084648450
3.084727800
3.084734475
3.084795087
3.084806475
3.084811000
3.084830287
3.084840200
3.084841088
3.084925962
3.084976650
3.084999250
3.085008362
3.085020800
3.085027025
3.085096888
3.085153175
3.085155562
3.085220287
3.085249125
3.085251912
3.085301000
3.085356450
3.085359637
3.085387950
3.085406312
3.085416663
3.085418050
3.085431275
3.085434600
3.085478225
3.085498112
3.085513212
3.085567075
3.085663275
3.085722975
3.085734025
3.085758462
3.085811787
3.085812025
3.085812887
3.085816238
3.085819375
3.085838250
3.085928375
3.085944075
3.085949063
3.085955225
3.085964150
3.085966650
3.086003075
3.086050300
3.086084737
3.086092100
3.086123200
3.086135625
3.086135963
3.086146288
3.086168650
3.086181612
3.086186538
3.086200638
3.086214700
3.086224038
3.086243275
3.086250825
3.086424375
3.086440775
3.086455200
3.086488500
3.086491925
3.086582513
3.086599400
3.086638563
3.086638788
3.086669787
3.086672800
3.086687937
3.086688050
3.086688525
3.086712575
3.086725825
3.086731312
3.086743550
3.086745787
3.086761062
3.086765150
3.086863512
3.086880750
3.086912337
3.086940413
3.086945150
3.086981113
3.087069362
3.087086000
3.087091437
3.087097963
3.087099438
3.087108600
3.087120300
3.087134225
3.087143988
3.087187862
3.087237588
3.087244875
3.087283038
3.087321812
3.087325813
3.087338875
3.087365887
3.087368812
3.087371937
3.087461075
3.087524012
3.087524287
3.087531438
3.087535725
3.087536225
3.087541387
3.087572325
3.087589762
3.087592025
3.087596562
3.087597475
3.087605163
3.087627450
3.087639687
3.087652275
3.087715650
3.087716100
3.087719837
3.087721200
3.087726625
3.087743113
3.087743662
3.087757537
3.087780588
3.087782338
3.087786888
3.087824363
3.087826838
3.087832437
3.087838525
3.087854787
3.087874288
3.087879787
3.087948500
3.087955663
3.088010137
3.088013725
3.088031175
3.088090500
3.088096675
3.088111038
3.088120275
3.088125662
3.088163400
3.088175388
3.088221700
3.088222450
3.088264900
3.088279150
3.088350650
3.088350725
3.088403637
3.088457225
3.088488363
3.088513837
3.088563537
3.088577650
3.088604312
3.088621050
3.088644500
3.088652413
3.088657600
3.088697737
3.088719338
3.088725962
3.088759875
3.088794587
3.088868625
3.088902738
3.088918463
3.088923387
3.088934175
3.089002063
3.089010088
3.089024988
3.089049250
3.089059100
3.089077137
3.089131137
3.089137075
3.089200350
3.089424263
3.089437988
3.089542275
3.089542675
3.089611913
3.089641875
3.089642013
3.089680763
3.089706113
3.089744038
3.089759050
3.089765387
3.089769500
3.089770050
3.089812213
3.089812413
3.089835750
3.089867875
3.089873350
3.089879725
3.089893313
3.089960875
3.089962750
3.089970012
3.089970125
3.089982800
3.090022725
3.090022812
3.090026125
3.090028525
3.090039450
3.090090862
3.090112912
3.090122575
3.090152375
3.090178713
3.090179388
3.090179525
3.090189925
3.090191262
3.090194762
3.090196462
3.090239950
3.090255238
3.090272050
3.090279662
3.090396275
3.090406962
3.090416387
3.090425737
3.090467813
3.090575575
3.090576875
3.090611650
3.090630875
3.090630987
3.090664638
3.090665862
3.090683250
3.090689237
3.090705288
3.090713700
3.090726362
3.090745325
3.090797413
3.090812575
3.090823562
3.090855387
3.090860825
3.090873325
3.090874762
3.090887363
3.090902275
3.090902450
3.090911600
3.090928762
3.090952312
3.090978425
3.090992350
3.091037425
3.091081650
3.091090387
3.091094112
3.091103150
3.091103238
3.091139313
3.091166387
3.091200563
3.091211700
3.091277825
3.091290450
3.091300050
3.091303037
3.091320075
3.091321387
3.091334263
3.091338100
3.091338225
3.091338438
3.091346100
3.091346188
3.091380787
3.091388400
3.091410600
3.091417138
3.091429938
3.091524475
3.091528800
3.091555838
3.091585400
3.091595825
3.091598788
3.091601175
3.091621775
3.091621987
3.091623087
3.091624213
3.091643000
3.091716475
3.091733838
3.091741488
3.091761862
3.091763150
3.091776788
3.091779112
3.091779500
3.091790913
3.091804713
3.091806150
3.091809512
3.091828038
3.091835050
3.091845550
3.091853987
3.091857688
3.091876913
3.091926513
3.091930913
3.091933125
3.091941925
3.091989075
3.092029212
3.092031825
3.092055737
3.092077512
3.092108800
3.092125575
3.092165750
3.092175512
3.092217237
3.092219275
3.092219362
3.092245975
3.092257700
3.092275513
3.092328413
3.092339613
3.092343550
3.092347638
3.092399312
3.092417213
3.092426925
3.092454450
3.092489463
3.092495212
3.092516262
3.092518887
3.092545863
3.092591125
3.092595125
3.092606663
3.092610000
3.092610975
3.092674175
3.092685450
3.092687675
3.092690938
3.092693937
3.092694025
3.092725812
3.092770762
3.092770987
3.092804662
3.092817287
3.092827700
3.092911288
3.092925287
3.092925688
3.092956437
3.092963188
3.092968138
3.092973050
3.093014538
3.093025300
3.093035550
3.093037788
3.093056775
3.093061013
3.093108375
3.093144012
3.093147275
3.093163488
3.093164112
3.093168337
3.093181250
3.093189275
3.093191325
3.093200300
3.093218887
3.093229187
3.093232862
3.093233062
3.093233175
3.093239550
3.093292388
3.093294500
3.093295475
3.093310675
3.093338463
3.093352075
3.093396737
3.093402500
3.093431887
3.093436313
3.093452325
3.093454575
3.093462750
3.093466400
3.093481075
3.093521675
3.093522450
3.093541500
3.093553362
3.093569313
3.093584963
3.093608087
3.093610325
3.093613500
3.093635912
3.093653188
3.093658163
3.093663775
3.093666713
3.093679112
3.093688537
3.093697400
3.093700413
3.093704887
3.093720850
3.093722862
3.093742612
3.093759463
3.093761225
3.093774375
3.093788287
3.093797187
3.093797400
3.093805212
3.093832950
3.093833812
3.093837237
3.093837400
3.093842975
3.093845137
3.093846675
3.093847550
3.093854225
3.093862113
3.093877325
3.093879175
3.093883475
3.093884600
3.093905750
3.093969688
3.093974512
3.093975350
3.093980100
3.093994350
3.094033587
3.094044812
3.094049113
3.094050462
3.094063788
3.094073650
3.094076075
3.094076350
3.094076513
3.094085750
3.094087050
3.094100388
3.094130513
3.094146213
3.094155962
3.094164375
3.094188163
3.094193338
3.094224150
3.094237688
3.094237887
3.094261013
3.094291263
3.094295087
3.094295237
3.094297200
3.094304338
3.094352988
3.094395787
3.094411850
3.094424050
3.094449738
3.094452712
3.094454600
3.094476438
3.094485125
3.094497225
3.094529600
3.094549875
3.094550013
3.094576925
3.094581250
3.094581900
3.094586163
3.094635788
3.094636612
3.094665287
3.094688175
3.094710238
3.094725250
3.094737288
3.094743175
3.094754600
3.094771113
3.094777075
3.094778413
3.094783700
3.094784612
3.094859625
3.094894950
3.094895188
3.094895925
3.094908413
3.094957837
3.094975025
3.095028275
3.095056038
3.095102325
3.095111400
3.095136263
3.095136400
3.095162875
3.095167050
3.095183425
3.095196500
3.095230862
3.095259250
3.095275763
3.095301250
3.095310350
3.095312887
3.095330538
3.095332425
3.095379487
3.095384150
3.095388350
3.095388775
3.095390263
3.095435488
3.095460413
3.095464837
3.095490363
3.095511613
3.095515012
3.095561950
3.095569575
3.095576500
3.095637150
3.095638725
3.095641575
3.095642038
3.095734775
3.095747812
3.095753213
3.095779488
3.095784113
3.095785075
3.095797488
3.095801188
3.095802050
3.095809950
3.095810825
3.095824612
3.095829113
3.095889263
3.095918462
3.095957888
3.095978012
3.095987913
3.095988038
3.095988138
3.095998713
3.096045338
3.096050025
3.096053800
3.096065025
3.096065825
3.096074975
3.096106263
3.096111400
3.096111787
3.096113912
3.096129438
3.096151663
3.096155787
3.096226113
3.096267062
3.096298437
3.096323300
3.096323813
3.096334925
3.096339987
3.096355762
3.096357237
3.096369462
3.096386262
3.096390337
3.096392563
3.096405725
3.096410587
3.096412600
3.096416487
3.096426450
3.096427900
3.096435275
3.096440775
3.096444212
3.096445962
3.096461012
3.096482987
3.096494387
3.096512500
3.096517975
3.096537563
3.096551200
3.096560700
3.096581113
3.096582975
3.096628550
3.096638475
3.096652550
3.096664275
3.096664900
3.096682537
3.096705113
3.096706338
3.096716938
3.096717450
3.096723100
3.096735962
3.096737225
3.096748925
3.096755088
3.096755163
3.096757400
3.096759075
3.096767812
3.096767887
3.096768163
3.096804900
3.096805087
3.096826562
3.096827250
3.096830950
3.096832075
3.096834250
3.096842575
3.096844350
3.096862837
3.096868263
3.096868900
3.096869050
3.096875575
3.096899650
3.096907863
3.096912875
3.096918137
3.096926012
3.096949225
3.096951125
3.096956325
3.096956425
3.096963025
3.096968650
3.096977088
3.097011500
3.097013862
3.097022400
3.097025938
3.097040275
3.097043087
3.097044888
3.097045362
3.097048450
3.097052000
3.097066987
3.097067163
3.097070238
3.097072837
3.097077637
3.097077812
3.097087188
3.097088475
3.097100025
3.097102388
3.097112838
3.097116887
3.097118388
3.097118937
3.097123775
3.097125012
3.097126625
3.097130625
3.097131925
3.097140287
3.097141463
3.097142075
3.097149187
3.097149375
3.097154087
3.097156838
3.097157950
3.097159238
3.097170575
3.097185275
3.097194550
3.097197037
3.097201225
3.097201437
3.097202700
3.097216137
3.097216987
3.097217988
3.097220587
3.097224413
3.097241975
3.097242400
3.097250650
3.097263350
3.097269875
3.097270200
3.097272725
3.097276925
3.097279337
3.097285288
3.097295537
3.097310225
3.097347875
3.097353800
3.097357463
3.097360688
3.097376625
3.097396962
3.097400025
3.097400987
3.097406312
3.097413987
3.097414212
3.097416813
3.097417275
3.097425487
3.097426088
3.097429388
3.097438925
3.097442650
3.097442900
3.097453700
3.097465750
3.097474550
3.097555037
3.097563200
3.097565337
3.097565500
3.097598463
3.097612663
3.097629500
3.097655950
3.097670625
3.097693262
3.097706988
3.097726162
3.097750062
3.097812050
3.097834413
3.097842738
3.097842825
3.097846750
3.097871050
3.097874250
3.097881225
3.097881587
3.097892300
3.097922062
3.097924025
3.097952812
3.097958662
3.097960062
3.097971200
3.097977138
3.097984012
3.097986012
3.097987338
3.098007725
3.098014950
3.098016663
3.098025612
3.098028175
3.098033675
3.098050962
3.098070625
3.098074412
3.098074787
3.098075550
3.098080675
3.098083438
3.098085188
3.098114050
3.098115862
3.098116125
3.098124513
3.098124938
3.098129538
3.098132313
3.098132650
3.098153937
3.098159713
3.098161475
3.098162775
3.098163400
3.098164525
3.098174875
3.098236275
3.098264037
3.098264975
3.098266550
3.098268038
3.098275787
3.098289663
3.098308375
3.098311938
3.098315463
3.098319388
3.098320587
3.098320713
3.098322562
3.098322963
3.098337875
3.098350262
3.098355325
3.098375000
3.098393638
3.098406975
3.098419588
3.098425612
3.098434587
3.098439850
3.098449375
3.098450188
3.098457400
3.098472775
3.098492812
3.098493475
3.098493625
3.098495925
3.098506175
3.098518925
3.098520537
3.098548388
3.098550138
3.098551925
3.098562237
3.098562962
3.098569663
3.098579688
3.098581250
3.098581387
3.098588562
3.098606075
3.098630688
3.098648150
3.098682038
3.098698850
3.098737863
3.098740112
3.098748750
3.098793463
3.098811650
3.098824375
3.098855138
3.098887862
3.098916538
3.098923287
3.098932637
3.098968662
3.098971763
3.098977850
3.098993625
3.099000838
3.099004450
3.099004738
3.099037250
3.099046825
3.099047925
3.099097813
3.099100712
3.099108638
3.099115213
3.099130913
3.099132950
3.099148125
3.099148200
3.099150363
3.099154600
3.099165413
3.099169125
3.099189850
3.099230787
3.099278825
3.099328200
3.099332900
3.099353462
3.099364062
3.099378850
3.099389538
3.099397338
3.099401825
3.099408388
3.099412412
3.099451675
3.099487938
3.099497238
3.099499188
3.099499275
3.099499775
3.099500800
3.099506112
3.099511237
3.099526100
3.099527212
3.099528738
3.099531588
3.099532775
3.099533225
3.099550400
3.099551138
3.099556263
3.099564650
3.099569612
3.099605762
3.099606175
3.099616575
3.099624888
3.099626725
3.099668675
3.099675137
3.099689613
3.099727600
3.099749175
3.099750925
3.099756850
3.099764900
3.099765188
3.099768413
3.099771637
3.099783500
3.099785350
3.099788600
3.099789487
3.099809888
3.099811037
3.099841450
3.099846350
3.099848275
3.099848437
3.099868863
3.099873325
3.099875375
3.099878262
3.099881225
3.099882425
3.099882712
3.099883763
3.099904862
3.099906687
3.099915213
3.099920050
3.099945400
3.099948238
3.099955850
3.099968350
3.099975863
3.099981850
3.100009800
3.100046087
3.100053288
3.100054688
3.100054988
3.100064100
3.100074900
3.100079500
3.100089550
3.100105450
3.100105825
3.100106713
3.100116938
3.100118150
3.100121750
3.100126350
3.100165125
3.100174100
3.100183238
3.100185675
3.100191312
3.100230162
3.100232150
3.100235613
3.100236512
3.100236837
3.100291975
3.100292113
3.100292562
3.100292988
3.100294288
3.100301975
3.100315400
3.100315625
3.100316150
3.100334788
3.100338987
3.100362787
3.100366612
3.100366875
3.100372862
3.100373450
3.100382812
3.100385550
3.100403013
3.100478738
3.100479912
3.100506812
3.100516575
3.100536725
3.100537850
3.100539712
3.100547050
3.100557525
3.100562725
3.100573288
3.100584838
3.100586125
3.100612138
3.100617938
3.100622937
3.100624288
3.100628588
3.100639688
3.100647250
3.100659337
3.100665612
3.100672813
3.100721825
3.100723875
3.100726363
3.100733875
3.100735938
3.100741362
3.100748063
3.100755600
3.100813550
3.100813850
3.100825112
3.100825800
3.100828337
3.100833550
3.100833975
3.100846625
3.100849000
3.100850700
3.100856650
3.100858225
3.100861712
3.100872575
3.100872675
3.100899925
3.100947250
3.100947650
3.100955875
3.100959362
3.100959475
3.101057500
3.101061587
3.101071025
3.101074212
3.101075375
3.101083225
3.101095663
3.101099700
3.101100700
3.101100975
3.101119838
3.101120925
3.101125038
3.101128062
3.101129037
3.101142213
3.101145063
3.101145912
3.101146475
3.101154950
3.101162787
3.101166925
3.101167338
3.101167662
3.101168537
3.101182038
3.101202275
3.101204562
3.101254025
3.101254275
3.101258013
3.101267325
3.101269638
3.101277225
3.101277412
3.101282750
3.101298775
3.101302187
3.101306025
3.101317675
3.101321912
3.101337850
3.101340137
3.101340300
3.101347075
3.101350775
3.101352687
3.101358413
3.101372663
3.101376600
3.101382113
3.101383775
3.101400762
3.101401175
3.101410262
3.101416400
3.101429525
3.101441425
3.101442712
3.101447337
3.101453288
3.101456850
3.101469912
3.101491350
3.101506787
3.101524637
3.101546325
3.101575112
3.101577175
3.101578912
3.101590700
3.101600600
3.101603588
3.101611950
3.101612650
3.101629325
3.101629987
3.101634213
3.101666175
3.101672775
3.101677275
3.101704150
3.101711637
3.101711738
3.101718350
3.101729850
3.101741587
3.101749713
3.101754988
3.101760175
3.101778400
3.101785500
3.101790363
3.101797575
3.101801062
3.101814525
3.101818413
3.101822638
3.101827188
3.101847950
3.101852750
3.101856375
3.101862613
3.101863350
3.101865488
3.101879162
3.101880650
3.101890538
3.101922388
3.101992538
3.102005587
3.102007425
3.102009812
3.102034038
3.102097050
3.102113750
3.102118275
3.102124687
3.102191938
3.102192463
3.102194363
3.102197063
3.102200813
3.102205488
3.102209400
3.102210500
3.102230175
3.102237113
3.102241325
3.102248575
3.102253563
3.102261288
3.102270050
3.102277837
3.102285263
3.102290375
3.102315612
3.102337738
3.102346550
3.102346738
3.102348375
3.102349125
3.102350687
3.102356075
3.102383237
3.102405150
3.102406612
3.102407462
3.102417112
3.102419162
3.102419575
3.102423313
3.102430125
3.102436862
3.102449050
3.102452175
3.102455738
3.102456662
3.102458450
3.102459413
3.102459500
3.102459688
3.102461612
3.102474200
3.102481400
3.102493363
3.102495150
3.102502237
3.102516113
3.102517950
3.102538450
3.102550925
3.102555387
3.102560250
3.102573313
3.102602988
3.102647875
3.102669087
3.102670875
3.102671088
3.102794325
3.102810225
3.102816488
3.102819312
3.102819400
3.102840437
3.102879800
3.102884700
3.102887275
3.102899350
3.102901050
3.102903775
3.102906625
3.102908500
3.102908612
3.102911975
3.102918462
3.102922562
3.102927575
3.102929813
3.102943450
3.102952962
3.102968050
3.102982275
3.102988550
3.102995575
3.103005225
3.103014350
3.103014600
3.103020425
3.103027937
3.103083563
3.103114200
3.103132888
3.103140875
3.103141175
3.103143263
3.103186600
3.103211513
3.103251150
3.103251737
3.103257075
3.103272575
3.103296037
3.103297287
3.103297875
3.103308900
3.103312450
3.103313037
3.103313275
3.103318413
3.103341350
3.103342375
3.103353400
3.103361750
3.103369500
3.103372225
3.103376025
3.103379475
3.103391687
3.103393763
3.103398813
3.103408325
3.103408675
3.103411262
3.103429100
3.103429175
3.103431163
3.103459725
3.103463875
3.103466662
3.103469738
3.103526838
3.103582525
3.103612088
3.103653425
3.103659200
3.103659337
3.103660512
3.103660737
3.103716475
3.103736200
3.103738863
3.103745337
3.103775788
3.103827525
3.103908575
3.103984662
3.104054587
3.104059912
3.104129762
3.104165388
3.104165888
3.104170088
3.104171888
3.104180450
3.104197437
3.104201350
3.104217687
3.104246288
3.104250912
3.104254575
3.104264287
3.104283525
3.104289700
3.104296988
3.104298112
3.104299325
3.104331525
3.104331625
3.104366125
3.104373725
3.104392312
3.104397238
3.104407200
3.104410413
3.104411288
3.104423075
3.104455700
3.104459888
3.104462488
3.104465625
3.104473300
3.104491525
3.104502413
3.104508862
3.104510438
3.104516337
3.104566563
3.104572887
3.104589713
3.104603375
3.104609637
3.104619287
3.104631712
3.104636375
3.104637050
3.104647650
3.104659638
3.104676225
3.104698300
3.104718563
3.104734613
3.104754962
3.104847013
3.104865812
3.104868650
3.104869037
3.104870400
3.104877975
3.104878425
3.104880825
3.104889125
3.104892600
3.104895100
3.104897138
3.104897550
3.104905262
3.104908325
3.104912525
3.104951037
3.105017900
3.105020263
3.105026425
3.105029925
3.105085275
3.105090188
3.105111513
3.105112038
3.105124825
3.105134313
3.105138162
3.105139638
3.105163263
3.105167387
3.105171187
3.105172238
3.105172750
3.105181700
3.105206975
3.105216912
3.105224800
3.105227763
3.105237762
3.105238425
3.105252087
3.105256175
3.105285250
3.105294912
3.105298462
3.105299950
3.105300462
3.105304525
3.105322225
3.105324538
3.105343900
3.105348875
3.105355525
3.105364863
3.105397800
3.105402800
3.105403262
3.105407650
3.105420287
3.105425975
3.105437837
3.105448738
3.105449688
3.105455325
3.105456263
3.105481812
3.105503263
3.105508975
3.105523462
3.105551462
3.105555237
3.105581350
3.105611500
3.105612475
3.105616112
3.105619975
3.105632650
3.105635800
3.105642712
3.105675825
3.105685912
3.105688725
3.105692088
3.105734375
3.105734588
3.105744175
3.105745938
3.105795562
3.105808662
3.105812500
3.105849137
3.105871737
3.105877813
3.105892075
3.105902000
3.105907300
3.105912900
3.105925388
3.105927337
3.105939063
3.105939138
3.105963313
3.105972787
3.105992012
3.105994550
3.106002950
3.106006912
3.106027388
3.106029513
3.106050713
3.106051912
3.106052825
3.106071062
3.106084300
3.106094812
3.106113312
3.106114625
3.106115712
3.106135437
3.106162825
3.106167662
3.106223813
3.106227475
3.106233800
3.106239650
3.106241887
3.106254387
3.106258088
3.106258275
3.106265812
3.106292325
3.106306787
3.106338088
3.106352788
3.106371125
3.106376900
3.106399100
3.106401275
3.106401675
3.106409288
3.106417575
3.106420100
3.106432788
3.106433463
3.106438513
3.106440900
3.106470837
3.106492000
3.106497625
3.106506912
3.106511525
3.106512400
3.106514150
3.106519600
3.106528450
3.106529450
3.106531187
3.106535875
3.106539537
3.106564287
3.106567350
3.106568675
3.106580075
3.106587612
3.106601438
3.106615162
3.106646787
3.106648775
3.106649200
3.106655088
3.106666287
3.106667087
3.106676475
3.106679900
3.106684688
3.106690200
3.106691350
3.106702925
3.106707688
3.106710338
3.106735262
3.106739650
3.106739763
3.106758463
3.106768737
3.106781837
3.106793838
3.106808225
3.106843187
3.106867837
3.106868350
3.106881212
3.106904625
3.106909100
3.106913038
3.106924462
3.106928037
3.106958150
3.106966500
3.107010863
3.107040538
3.107098100
3.107141625
3.107160138
3.107166425
3.107170637
3.107180737
3.107181713
3.107186763
3.107195537
3.107200025
3.107213113
3.107214313
3.107220337
3.107229950
3.107231975
3.107243888
3.107246575
3.107248737
3.107274200
3.107274650
3.107282763
3.107288150
3.107295375
3.107299575
3.107303525
3.107313650
3.107318900
3.107329937
3.107340437
3.107352713
3.107356750
3.107363288
3.107366550
3.107367450
3.107367538
3.107375162
3.107375900
3.107385488
3.107418888
3.107418975
3.107436300
3.107440987
3.107454175
3.107456975
3.107478137
3.107501562
3.107525687
3.107527300
3.107532013
3.107532738
3.107532862
3.107534825
3.107536650
3.107538262
3.107538350
3.107541537
3.107556488
3.107568425
3.107569312
3.107575425
3.107575650
3.107588575
3.107608238
3.107610625
3.107626800
3.107629075
3.107639363
3.107650113
3.107656250
3.107658112
3.107661338
3.107664875
3.107667863
3.107670263
3.107670350
3.107671063
3.107671200
3.107675125
3.107692850
3.107695737
3.107704875
3.107706363
3.107709300
3.107748450
3.107763850
3.107771925
3.107773213
3.107795500
3.107805912
3.107812512
3.107813075
3.107814537
3.107827400
3.107828350
3.107828437
3.107828688
3.107860238
3.107866163
3.107868363
3.107871550
3.107874500
3.107882175
3.107884400
3.107884625
3.107884713
3.107893612
3.107900813
3.107902763
3.107904813
3.107915650
3.107927925
3.107942412
3.107949875
3.107973650
3.107976687
3.107993313
3.108000125
3.108015987
3.108077812
3.108113000
3.108114850
3.108119300
3.108131125
3.108133562
3.108145363
3.108148163
3.108148863
3.108149800
3.108169287
3.108169375
3.108173912
3.108183762
3.108198188
3.108202700
3.108219200
3.108225450
3.108240550
3.108249638
3.108253787
3.108274725
3.108275213
3.108290925
3.108328300
3.108331500
3.108332975
3.108333712
3.108341438
3.108365613
3.108365700
3.108367675
3.108378838
3.108413038
3.108414525
3.108419313
3.108443600
3.108488675
3.108497600
3.108499388
3.108507375
3.108516012
3.108525012
3.108530100
3.108563237
3.108565525
3.108570750
3.108571300
3.108587275
3.108601350
3.108606250
3.108621462
3.108628850
3.108628963
3.108650013
3.108661737
3.108696463
3.108708412
3.108713150
3.108713500
3.108719063
3.108732788
3.108735050
3.108735150
3.108748600
3.108761788
3.108776762
3.108779325
3.108786638
3.108789100
3.108805300
3.108808350
3.108809250
3.108817275
3.108817400
3.108818525
3.108842287
3.108945837
3.108987800
3.108997100
3.109012575
3.109040900
3.109041888
3.109102838
3.109118750
3.109134812
3.109144563
3.109152250
3.109155387
3.109165738
3.109172988
3.109200925
3.109204500
3.109210838
3.109211650
3.109216500
3.109246138
3.109247825
3.109263350
3.109275488
3.109286187
3.109294900
3.109300387
3.109309563
3.109349000
3.109349088
3.109368013
3.109368100
3.109368363
3.109377087
3.109381363
3.109399363
3.109412363
3.109413463
3.109424537
3.109449737
3.109450750
3.109501000
3.109523575
3.109531137
3.109556850
3.109577300
3.109578937
3.109610700
3.109628400
3.109698387
3.109699238
3.109699562
3.109714825
3.109755537
3.109759350
3.109766463
3.109803950
3.109829912
3.109834162
3.109837725
3.109873462
3.109890950
3.109914813
3.109920413
3.109922725
3.109932300
3.109941650
3.109960475
3.109967000
3.109967275
3.109982950
3.110001663
3.110011300
3.110029088
3.110051863
3.110060837
3.110061787
3.110072150
3.110072287
3.110076350
3.110080875
3.110083487
3.110084562
3.110124213
3.110142962
3.110145113
3.110157150
3.110157500
3.110158575
3.110162075
3.110169025
3.110169388
3.110172850
3.110177300
3.110203150
3.110229462
3.110259937
3.110299762
3.110307962
3.110312725
3.110319712
3.110325763
3.110328262
3.110343663
3.110345962
3.110353187
3.110368650
3.110368775
3.110429200
3.110461325
3.110509262
3.110523225
3.110523312
3.110544400
3.110595037
3.110612812
3.110649925
3.110650512
3.110664912
3.110668200
3.110680637
3.110692675
3.110693238
3.110696712
3.110705488
3.110713800
3.110734163
3.110744925
3.110753462
3.110774300
3.110789937
3.110810825
3.110824013
3.110824562
3.110825400
3.110853712
3.110853825
3.110874888
3.110879175
3.110880200
3.110882600
3.110887600
3.110890912
3.110893050
3.110897975
3.110906538
3.110907650
3.110911512
3.110915462
3.110920275
3.110926038
3.110957388
3.110969775
3.110970437
3.110972087
3.110994975
3.111004300
3.111010687
3.111018388
3.111021800
3.111023150
3.111040888
3.111041113
3.111049738
3.111070063
3.111072787
3.111077363
3.111096888
3.111098713
3.111109313
3.111120000
3.111121300
3.111124050
3.111153125
3.111166687
3.111174700
3.111198187
3.111200125
3.111208175
3.111212575
3.111229638
3.111249075
3.111260137
3.111277425
3.111288575
3.111296162
3.111305850
3.111308300
3.111316187
3.111319487
3.111329300
3.111355125
3.111381338
3.111383875
3.111386550
3.111412338
3.111413113
3.111414600
3.111418538
3.111426650
3.111431113
3.111432125
3.111460375
3.111460575
3.111464938
3.111506738
3.111516062
3.111524775
3.111561637
3.111565875
3.111573350
3.111612475
3.111620950
3.111630600
3.111633175
3.111651662
3.111660087
3.111660175
3.111690800
3.111714925
3.111721338
3.111729637
3.111739425
3.111772662
3.111774000
3.111774375
3.111784500
3.111784587
3.111788662
3.111793250
3.111843575
3.111847900
3.111856137
3.111893550
3.111900138
3.111905162
3.111909462
3.111924625
3.112056750
3.112073362
3.112107337
3.112107425
3.112132813
3.112161787
3.112225500
3.112231637
3.112232500
3.112251362
3.112264800
3.112362263
3.112365650
3.112384900
3.112388450
3.112431925
3.112442113
3.112467763
3.112473875
3.112480688
3.112483787
3.112501975
3.112508350
3.112521437
3.112525625
3.112563525
3.112563662
3.112571513
3.112573488
3.112573563
3.112579750
3.112598350
3.112603613
3.112608063
3.112608850
3.112624450
3.112671913
3.112676538
3.112680613
3.112682250
3.112685475
3.112702800
3.112704938
3.112765375
3.112770275
3.112772400
3.112773687
3.112785162
3.112807700
3.112809238
3.112814925
3.112838888
3.112839038
3.112839638
3.112845825
3.112862462
3.112873525
3.112878250
3.112878400
3.112883425
3.112888262
3.112910713
3.112916350
3.112919138
3.112920225
3.112927500
3.112933900
3.112976038
3.112978450
3.112993150
3.113030375
3.113041187
3.113049662
3.113060062
3.113064737
3.113087938
3.113109950
3.113130150
3.113132225
3.113132962
3.113133975
3.113145600
3.113145812
3.113157700
3.113178913
3.113210587
3.113230800
3.113237612
3.113245937
3.113289750
3.113290038
3.113296287
3.113302975
3.113315100
3.113318950
3.113336562
3.113367300
3.113368175
3.113389300
3.113428375
3.113443150
3.113452475
3.113568225
3.113574687
3.113602988
3.113604725
3.113625500
3.113629350
3.113646400
3.113662638
3.113686450
3.113687225
3.113760962
3.113783638
3.113793250
3.113801212
3.113803963
3.113843225
3.113844325
3.113904962
3.113911138
3.113926150
3.113926437
3.113981387
3.114000025
3.114023313
3.114023513
3.114065188
3.114074925
3.114117650
3.114161550
3.114170937
3.114175750
3.114195163
3.114200550
3.114204375
3.114289213
3.114302575
3.114356187
3.114364850
3.114366463
3.114386400
3.114389775
3.114412375
3.114433500
3.114433637
3.114479438
3.114491025
3.114502387
3.114509987
3.114518013
3.114529975
3.114546025
3.114553537
3.114562213
3.114579613
3.114672763
3.114699262
3.114708325
3.114722813
3.114724275
3.114724438
3.114724525
3.114798900
3.114860050
3.114867363
3.114924912
3.114928450
3.114947963
3.114954975
3.114970850
3.114985412
3.115055462
3.115055575
3.115100688
3.115110313
3.115160125
3.115183337
3.115190950
3.115191200
3.115194600
3.115198500
3.115209175
3.115212988
3.115217013
3.115218125
3.115252200
3.115262200
3.115262837
3.115279463
3.115306462
3.115313287
3.115376787
3.115428263
3.115441338
3.115443600
3.115451638
3.115470587
3.115479175
3.115490500
3.115521300
3.115524887
3.115525513
3.115526187
3.115553387
3.115557537
3.115577925
3.115594413
3.115610413
3.115611800
3.115613387
3.115616925
3.115670900
3.115675513
3.115677200
3.115681888
3.115683950
3.115691375
3.115691800
3.115708838
3.115708962
3.115743788
3.115753012
3.115754275
3.115766237
3.115775000
3.115780763
3.115784113
3.115784937
3.115785762
3.115795112
3.115802412
3.115829737
3.115846312
3.115871438
3.115886563
3.115890887
3.115893050
3.115899000
3.115931962
3.115966188
3.115979300
3.116001762
3.116004325
3.116004762
3.116005388
3.116012800
3.116072888
3.116074338
3.116075513
3.116078025
3.116088963
3.116113213
3.116122450
3.116124875
3.116143225
3.116144812
3.116146763
3.116150113
3.116161275
3.116202013
3.116273038
3.116306737
3.116314725
3.116315737
3.116342787
3.116363537
3.116368412
3.116374813
3.116396600
3.116398038
3.116402712
3.116406350
3.116419050
3.116427925
3.116474400
3.116479538
3.116482513
3.116482813
3.116495562
3.116529837
3.116546862
3.116568275
3.116569875
3.116589650
3.116614587
3.116622337
3.116632825
3.116635937
3.116652437
3.116684725
3.116695487
3.116704088
3.116704475
3.116716350
3.116738687
3.116748363
3.116755050
3.116760887
3.116767725
3.116813562
3.116818050
3.116830175
3.116893538
3.116897550
3.116930500
3.116931075
3.116951012
3.116952762
3.116956375
3.116983000
3.116990588
3.117010775
3.117012063
3.117013813
3.117068788
3.117071650
3.117082337
3.117089037
3.117090488
3.117090625
3.117095350
3.117113537
3.117116200
3.117141175
3.117193925
3.117235013
3.117280125
3.117300850
3.117303638
3.117317987
3.117374000
3.117375000
3.117395012
3.117452688
3.117460138
3.117467613
3.117472037
3.117484012
3.117493625
3.117493700
3.117493950
3.117517800
3.117546337
3.117548488
3.117552738
3.117563650
3.117585313
3.117590000
3.117610000
3.117623088
3.117696450
3.117733500
3.117805775
3.117811600
3.117829275
3.117835500
3.117855550
3.117889625
3.117891038
3.117918575
3.117931163
3.117942537
3.117949925
3.117966950
3.117979988
3.117981412
3.118002150
3.118003288
3.118003375
3.118057225
3.118069612
3.118077313
3.118123687
3.118192737
3.118193450
3.118198388
3.118203162
3.118255900
3.118258613
3.118260425
3.118265350
3.118271375
3.118298925
3.118319425
3.118359775
3.118386338
3.118387488
3.118390850
3.118394888
3.118398275
3.118398350
3.118427463
3.118445775
3.118481200
3.118483837
3.118499300
3.118502900
3.118510613
3.118514087
3.118524950
3.118532075
3.118570150
3.118579675
3.118579787
3.118587400
3.118609737
3.118622375
3.118649950
3.118662937
3.118669700
3.118671337
3.118672137
3.118682437
3.118691087
3.118698537
3.118706037
3.118707475
3.118717113
3.118724225
3.118733875
3.118736162
3.118742975
3.118750687
3.118753400
3.118756363
3.118768913
3.118789175
3.118809750
3.118817400
3.118821275
3.118835475
3.118838175
3.118844938
3.118847437
3.118848513
3.118853975
3.118873975
3.118888062
3.118930275
3.118936362
3.118979588
3.118986800
3.118989075
3.118993550
3.119010912
3.119014150
3.119014238
3.119037963
3.119038875
3.119046487
3.119047087
3.119055837
3.119055938
3.119063962
3.119075050
3.119077250
3.119087025
3.119098675
3.119114913
3.119126425
3.119127363
3.119132750
3.119146063
3.119162363
3.119170337
3.119170712
3.119214400
3.119260387
3.119260625
3.119275038
3.119304650
3.119314600
3.119349325
3.119350550
3.119370000
3.119376750
3.119384725
3.119393688
3.119406188
3.119439513
3.119444587
3.119445488
3.119445887
3.119452788
3.119467250
3.119486863
3.119488025
3.119507225
3.119528963
3.119547987
3.119548725
3.119557550
3.119573588
3.119578300
3.119578475
3.119592450
3.119596463
3.119609613
3.119615137
3.119624925
3.119640637
3.119640725
3.119658837
3.119712725
3.119722762
3.119759050
3.119772638
3.119776187
3.119778575
3.119802500
3.119806688
3.119840675
3.119843475
3.119849412
3.119859750
3.119864113
3.119870788
3.119891112
3.119905075
3.119938225
3.119938325
3.119967675
3.119971412
3.119993875
3.120010875
3.120013988
3.120040262
3.120068025
3.120074475
3.120126088
3.120126175
3.120137613
3.120155412
3.120155500
3.120155763
3.120162388
3.120170975
3.120171637
3.120182250
3.120183750
3.120184125
3.120197500
3.120204537
3.120205262
3.120217588
3.120274363
3.120291912
3.120293225
3.120319300
3.120320837
3.120330350
3.120339375
3.120339550
3.120342850
3.120361762
3.120365812
3.120384763
3.120387300
3.120387975
3.120398475
3.120414138
3.120421412
3.120433725
3.120446450
3.120447212
3.120452100
3.120456850
3.120481337
3.120481425
3.120485213
3.120490075
3.120503525
3.120514712
3.120519037
3.120526925
3.120530787
3.120544000
3.120554650
3.120662750
3.120681675
3.120682725
3.120683263
3.120688350
3.120688925
3.120694150
3.120697075
3.120705737
3.120717900
3.120732250
3.120735825
3.120738700
3.120756775
3.120757988
3.120766200
3.120766375
3.120768250
3.120789363
3.120805237
3.120818562
3.120842625
3.120866987
3.120885975
3.120886988
3.120893075
3.120897975
3.120898200
3.120900488
3.120902062
3.120912000
3.120934362
3.120973325
3.120976250
3.120989075
3.120989537
3.121031825
3.121040000
3.121043275
3.121053813
3.121055137
3.121057912
3.121075625
3.121077825
3.121082575
3.121183987
3.121190288
3.121192887
3.121196825
3.121197625
3.121209200
3.121220850
3.121233625
3.121259988
3.121269200
3.121272312
3.121273450
3.121279800
3.121295238
3.121295738
3.121305613
3.121309475
3.121331712
3.121435100
3.121457388
3.121477575
3.121504713
3.121583788
3.121587912
3.121596387
3.121658475
3.121681750
3.121689588
3.121697550
3.121703662
3.121717537
3.121727138
3.121778213
3.121778813
3.121811362
3.121813325
3.121819500
3.121865950
3.121897113
3.121905350
3.121909113
3.121914950
3.121915037
3.121940325
3.121965762
3.121989350
3.121994600
3.122007375
3.122007850
3.122021225
3.122024525
3.122036062
3.122077825
3.122090637
3.122106388
3.122108200
3.122162100
3.122167525
3.122208775
3.122218200
3.122244563
3.122283837
3.122288275
3.122297287
3.122347650
3.122352650
3.122353800
3.122365488
3.122380800
3.122394875
3.122402550
3.122406563
3.122476950
3.122492162
3.122510713
3.122530225
3.122530425
3.122533975
3.122554463
3.122555575
3.122561688
3.122568488
3.122568762
3.122591525
3.122600213
3.122602388
3.122604963
3.122609512
3.122636337
3.122672625
3.122676375
3.122676962
3.122677600
3.122693663
3.122748725
3.122753950
3.122791550
3.122825425
3.122834638
3.122840250
3.122868575
3.122914625
3.122922337
3.122934588
3.122934687
3.122944687
3.122949437
3.122967900
3.122993050
3.123027763
3.123034375
3.123063200
3.123065637
3.123079175
3.123199050
3.123228613
3.123234887
3.123269225
3.123271400
3.123292788
3.123294600
3.123301550
3.123318525
3.123322562
3.123358350
3.123363487
3.123386325
3.123392112
3.123398075
3.123403875
3.123405125
3.123415375
3.123416188
3.123444238
3.123444725
3.123446800
3.123456787
3.123458725
3.123464438
3.123464800
3.123466263
3.123480225
3.123525938
3.123536212
3.123542838
3.123548475
3.123575050
3.123581500
3.123590425
3.123591075
3.123595663
3.123596900
3.123600775
3.123628613
3.123630050
3.123640025
3.123645550
3.123654413
3.123654525
3.123671537
3.123679775
3.123687663
3.123706713
3.123713212
3.123713937
3.123774337
3.123786663
3.123802062
3.123812200
3.123823138
3.123826488
3.123841463
3.123861000
3.123870763
3.123879125
3.123888275
3.123888475
3.123906450
3.123914937
3.123918850
3.123919875
3.123957750
3.123998762
3.124010000
3.124013212
3.124024375
3.124025137
3.124045025
3.124068813
3.124098388
3.124101900
3.124143100
3.124147950
3.124188788
3.124194625
3.124216000
3.124251263
3.124297163
3.124303162
3.124307337
3.124343137
3.124365388
3.124423237
3.124428513
3.124434375
3.124434637
3.124438838
3.124440713
3.124457175
3.124489750
3.124532037
3.124548187
3.124573687
3.124582525
3.124586938
3.124588575
3.124593637
3.124605325
3.124615500
3.124650262
3.124668775
3.124679287
3.124751337
3.124763275
3.124779563
3.124803100
3.124828050
3.124853200
3.124856975
3.124857050
3.124857763
3.124864200
3.124866837
3.124869425
3.124886200
3.124894863
3.124921062
3.124972475
3.125027175
3.125070000
3.125072837
3.125085375
3.125098750
3.125102675
3.125109200
3.125127375
3.125194575
3.125209863
3.125214812
3.125217862
3.125243188
3.125260375
3.125269875
3.125292187
3.125297012
3.125317863
3.125349800
3.125350875
3.125371438
3.125437488
3.125442750
3.125460875
3.125461388
3.125469675
3.125473000
3.125510475
3.125515100
3.125519713
3.125529625
3.125530438
3.125544162
3.125550550
3.125556287
3.125571462
3.125592512
3.125600088
3.125634375
3.125635937
3.125662550
3.125665525
3.125752237
3.125815450
3.125816837
3.125822788
3.125825037
3.125857900
3.125859087
3.125875750
3.125903338
3.125920663
3.125932087
3.125947763
3.125950437
3.125960575
3.125960688
3.125988562
3.125989250
3.125990237
3.126013100
3.126035912
3.126043825
3.126043913
3.126057225
3.126127525
3.126130738
3.126148925
3.126150800
3.126150888
3.126173250
3.126174912
3.126182425
3.126183863
3.126205662
3.126230662
3.126239937
3.126241288
3.126249300
3.126253000
3.126258825
3.126277450
3.126347062
3.126353513
3.126362687
3.126364400
3.126365762
3.126396950
3.126413788
3.126427075
3.126427275
3.126429462
3.126485012
3.126490513
3.126490600
3.126512813
3.126515050
3.126531150
3.126537300
3.126542500
3.126550062
3.126630088
3.126641213
3.126650087
3.126676413
3.126684300
3.126690062
3.126702813
3.126709137
3.126711450
3.126712412
3.126713000
3.126725675
3.126727588
3.126734387
3.126757463
3.126761425
3.126770600
3.126799038
3.126818887
3.126847913
3.126897688
3.126902075
3.126906875
3.126908625
3.126932562
3.126949675
3.126965425
3.126977275
3.127007888
3.127019075
3.127020925
3.127038737
3.127045450
3.127083425
3.127093425
3.127100950
3.127106187
3.127161038
3.127165162
3.127178363
3.127191887
3.127202775
3.127236687
3.127245262
3.127271700
3.127316912
3.127327325
3.127333925
3.127339350
3.127365312
3.127374625
3.127379200
3.127431937
3.127434050
3.127437975
3.127438075
3.127445225
3.127451425
3.127456813
3.127457587
3.127467600
3.127485300
3.127487987
3.127504538
3.127506350
3.127550713
3.127551037
3.127601425
3.127616587
3.127634337
3.127663887
3.127666250
3.127673362
3.127677162
3.127677800
3.127698413
3.127707937
3.127712475
3.127719750
3.127736050
3.127740850
3.127741262
3.127782550
3.127786487
3.127796425
3.127811075
3.127811163
3.127832838
3.127832913
3.127836150
3.127837463
3.127838575
3.127845887
3.127846337
3.127856825
3.127860613
3.127875025
3.127877850
3.127878813
3.127888025
3.127903175
3.127906612
3.127911200
3.127913200
3.127916912
3.127924263
3.127967588
3.127969038
3.127976250
3.127990763
3.128010338
3.128026437
3.128042225
3.128048988
3.128075950
3.128077875
3.128089188
3.128099838
3.128108137
3.128118800
3.128124812
3.128132475
3.128142837
3.128147650
3.128148750
3.128176450
3.128178587
3.128216212
3.128247262
3.128252925
3.128258475
3.128274788
3.128276450
3.128280175
3.128281475
3.128294787
3.128348200
3.128356563
3.128407012
3.128417488
3.128421963
3.128429713
3.128459938
3.128474887
3.128488612
3.128501050
3.128526262
3.128527175
3.128529850
3.128531200
3.128543238
3.128544300
3.128545337
3.128579312
3.128583925
3.128589687
3.128601450
3.128605713
3.128623175
3.128625500
3.128627087
3.128641175
3.128650250
3.128657400
3.128657925
3.128669388
3.128672200
3.128685200
3.128690375
3.128690925
3.128724937
3.128742213
3.128744988
3.128747188
3.128749625
3.128755862
3.128761963
3.128765487
3.128767387
3.128788250
3.128789063
3.128799625
3.128817225
3.128821537
3.128851575
3.128881825
3.128894225
3.128895013
3.128908300
3.128926700
3.128947600
3.128952525
3.128961987
3.128976800
3.129016850
3.129018425
3.129022225
3.129043000
3.129051800
3.129064562
3.129120487
3.129130550
3.129172913
3.129194362
3.129207487
3.129223000
3.129252212
3.129261512
3.129266387
3.129284900
3.129297725
3.129303700
3.129368612
3.129368712
3.129374275
3.129387637
3.129406738
3.129412875
3.129488938
3.129527787
3.129541087
3.129549900
3.129576613
3.129578388
3.129586625
3.129588100
3.129592613
3.129601575
3.129622800
3.129643113
3.129657475
3.129685237
3.129699975
3.129768225
3.129777263
3.129826650
3.129828525
3.129881338
3.129885950
3.129930163
3.129930687
3.129961188
3.129972337
3.129985175
3.129994262
3.129997150
3.130016150
3.130024025
3.130026575
3.130028425
3.130060575
3.130075275
3.130090075
3.130101500
3.130129050
3.130132538
3.130160900
3.130176925
3.130177250
3.130194813
3.130196000
3.130202675
3.130238138
3.130238325
3.130304575
3.130319650
3.130363600
3.130363862
3.130382950
3.130389838
3.130400363
3.130400713
3.130420538
3.130428825
3.130464813
3.130467825
3.130489312
3.130510050
3.130518238
3.130522125
3.130533887
3.130591425
3.130611925
3.130634250
3.130640100
3.130651400
3.130662963
3.130679162
3.130690937
3.130700212
3.130717875
3.130719900
3.130728650
3.130770225
3.130770825
3.130774012
3.130777025
3.130787750
3.130826037
3.130829975
3.130836438
3.130858187
3.130859437
3.130873662
3.130897362
3.130908263
3.130923800
3.130929650
3.130943600
3.130945087
3.130962275
3.130973262
3.130982112
3.130983375
3.130987625
3.130999012
3.130999100
3.131019425
3.131030337
3.131035213
3.131070662
3.131088600
3.131094088
3.131103400
3.131104175
3.131135313
3.131170650
3.131212362
3.131217837
3.131236375
3.131272562
3.131273762
3.131287800
3.131311087
3.131378863
3.131392987
3.131408787
3.131415300
3.131479175
3.131491487
3.131498925
3.131514250
3.131525037
3.131548187
3.131555838
3.131571775
3.131586675
3.131587950
3.131612025
3.131613875
3.131646175
3.131659175
3.131664138
3.131692763
3.131694987
3.131704975
3.131726437
3.131754562
3.131756138
3.131766912
3.131767000
3.131782687
3.131825925
3.131830513
3.131860275
3.131862550
3.131869950
3.131917625
3.131928387
3.131934638
3.131956675
3.131961975
3.131975012
3.131998325
3.132013788
3.132015650
3.132032600
3.132058488
3.132063200
3.132064237
3.132103700
3.132112513
3.132129013
3.132195875
3.132202800
3.132255962
3.132262675
3.132308962
3.132323787
3.132328837
3.132347913
3.132355250
3.132358337
3.132402275
3.132408837
3.132424525
3.132439525
3.132496125
3.132496750
3.132498225
3.132520538
3.132520888
3.132527088
3.132547763
3.132549637
3.132565487
3.132566687
3.132578950
3.132612025
3.132621225
3.132669575
3.132671525
3.132677500
3.132680587
3.132691100
3.132691250
3.132723350
3.132778250
3.132801563
3.132858550
3.132865138
3.132927775
3.132976025
3.132994287
3.132995887
3.133007212
3.133019000
3.133030375
3.133060538
3.133060663
3.133091813
3.133122150
3.133128775
3.133142925
3.133145900
3.133147887
3.133163750
3.133163850
3.133166512
3.133180462
3.133184538
3.133194988
3.133208600
3.133209750
3.133238850
3.133241700
3.133269462
3.133276013
3.133281150
3.133293062
3.133335250
3.133338188
3.133367975
3.133370975
3.133380438
3.133391325
3.133415612
3.133425825
3.133432187
3.133451925
3.133452488
3.133499475
3.133520725
3.133520875
3.133547775
3.133563625
3.133564713
3.133591025
3.133594137
3.133598012
3.133602962
3.133624312
3.133646688
3.133653788
3.133688788
3.133690800
3.133717525
3.133734425
3.133748475
3.133757175
3.133759187
3.133761563
3.133766038
3.133777012
3.133780812
3.133783775
3.133787675
3.133792913
3.133796775
3.133853138
3.133863600
3.133863850
3.133899625
3.133901300
3.133924487
3.133924575
3.133925325
3.133929113
3.133937375
3.133964150
3.133981462
3.133996138
3.134001925
3.134002638
3.134011638
3.134028612
3.134045100
3.134057837
3.134074450
3.134121800
3.134124687
3.134132500
3.134133450
3.134146000
3.134146963
3.134148938
3.134155175
3.134162050
3.134166900
3.134167713
3.134178825
3.134180750
3.134196863
3.134234138
3.134269525
3.134269612
3.134273462
3.134276863
3.134287712
3.134303650
3.134304437
3.134328088
3.134330488
3.134343713
3.134360225
3.134366313
3.134366562
3.134405275
3.134410275
3.134411437
3.134413075
3.134413312
3.134413800
3.134449463
3.134450263
3.134452150
3.134482063
3.134482600
3.134487362
3.134490313
3.134496575
3.134506112
3.134507838
3.134513950
3.134526962
3.134544013
3.134549475
3.134558212
3.134560425
3.134577000
3.134584300
3.134606875
3.134643250
3.134644275
3.134650488
3.134653900
3.134662313
3.134668650
3.134696388
3.134725500
3.134743738
3.134764313
3.134783613
3.134788712
3.134798287
3.134818075
3.134819788
3.134823900
3.134826725
3.134826837
3.134830937
3.134832050
3.134838125
3.134842262
3.134844675
3.134848475
3.134856150
3.134864363
3.134865625
3.134866087
3.134882875
3.134891887
3.134906200
3.134913988
3.134919850
3.134922712
3.134958275
3.134959700
3.134974437
3.134975725
3.134975987
3.134995850
3.135005238
3.135006200
3.135014412
3.135022113
3.135023438
3.135027400
3.135029112
3.135030625
3.135044375
3.135061337
3.135073237
3.135075300
3.135078875
3.135081262
3.135106625
3.135110737
3.135131250
3.135143500
3.135152087
3.135156725
3.135175725
3.135177625
3.135188800
3.135193087
3.135209325
3.135233138
3.135255725
3.135264550
3.135264738
3.135268213
3.135286037
3.135303137
3.135305363
3.135311537
3.135333150
3.135349638
3.135354363
3.135355463
3.135355875
3.135361375
3.135363687
3.135366650
3.135366788
3.135366888
3.135373450
3.135374375
3.135377225
3.135384188
3.135388100
3.135399238
3.135400325
3.135400488
3.135400575
3.135401725
3.135407850
3.135419125
3.135420813
3.135426325
3.135427762
3.135438675
3.135440013
3.135446125
3.135447563
3.135465912
3.135466900
3.135474625
3.135479212
3.135481513
3.135489050
3.135511550
3.135512825
3.135519125
3.135544187
3.135548287
3.135560813
3.135579037
3.135603012
3.135605925
3.135618337
3.135618450
3.135639100
3.135642450
3.135677375
3.135681112
3.135694550
3.135707025
3.135708675
3.135722438
3.135727275
3.135764463
3.135773363
3.135781325
3.135799275
3.135802375
3.135807200
3.135810812
3.135852650
3.135879050
3.135909875
3.135914862
3.135922537
3.135933688
3.135933787
3.135936275
3.135959350
3.136003862
3.136024912
3.136043350
3.136065550
3.136075050
3.136093662
3.136105662
3.136132900
3.136147000
3.136149388
3.136151313
3.136173925
3.136174075
3.136180137
3.136187238
3.136188100
3.136188488
3.136198413
3.136203712
3.136211337
3.136221463
3.136232362
3.136233537
3.136252175
3.136255912
3.136260150
3.136269600
3.136272388
3.136286388
3.136290100
3.136291738
3.136295862
3.136300775
3.136300850
3.136334638
3.136354213
3.136356812
3.136359575
3.136361963
3.136363575
3.136364225
3.136368787
3.136371262
3.136379950
3.136388850
3.136401988
3.136424725
3.136448925
3.136455312
3.136468737
3.136482500
3.136483988
3.136511763
3.136516050
3.136517262
3.136517463
3.136541213
3.136546325
3.136567813
3.136571412
3.136572450
3.136579488
3.136585338
3.136592262
3.136592500
3.136598250
3.136601038
3.136602612
3.136608200
3.136658200
3.136661875
3.136699388
3.136700375
3.136701425
3.136735812
3.136748612
3.136760762
3.136776737
3.136783000
3.136812363
3.136813525
3.136867937
3.136869637
3.136871387
3.136883350
3.136885825
3.136893838
3.136894950
3.136895712
3.136899712
3.136924988
3.136963212
3.137011938
3.137020563
3.137021200
3.137043350
3.137049050
3.137059012
3.137070225
3.137090113
3.137110025
3.137110488
3.137122150
3.137128312
3.137136738
3.137140988
3.137142425
3.137164063
3.137203975
3.137205513
3.137205887
3.137216862
3.137224575
3.137232337
3.137244175
3.137261113
3.137272612
3.137280775
3.137289725
3.137303287
3.137307987
3.137316038
3.137319962
3.137327275
3.137333463
3.137334038
3.137335038
3.137392175
3.137425450
3.137437125
3.137445963
3.137457475
3.137466837
3.137472962
3.137479875
3.137479963
3.137501037
3.137505337
3.137510438
3.137520863
3.137521600
3.137522162
3.137523350
3.137529138
3.137540475
3.137549100
3.137551737
3.137563563
3.137565675
3.137566688
3.137624512
3.137668512
3.137697913
3.137698562
3.137731813
3.137773400
3.137795388
3.137796887
3.137798275
3.137799425
3.137802425
3.137825750
3.137838313
3.137861025
3.137868437
3.137870513
3.137871212
3.137876975
3.137880350
3.137880437
3.137885612
3.137889712
3.137893325
3.137897025
3.137900038
3.137900638
3.137901125
3.137908837
3.137913875
3.137923250
3.137924687
3.137934463
3.137940600
3.137942563
3.137944887
3.137950450
3.137951137
3.137951275
3.137958188
3.137960275
3.137964325
3.137964962
3.137997187
3.137997463
3.138000300
3.138049463
3.138049650
3.138052613
3.138057312
3.138092825
3.138107387
3.138108438
3.138115675
3.138120387
3.138137525
3.138146550
3.138153100
3.138172900
3.138174950
3.138214963
3.138221812
3.138225325
3.138231188
3.138233763
3.138244187
3.138251687
3.138255763
3.138256525
3.138261212
3.138261300
3.138317263
3.138330138
3.138331025
3.138331313
3.138369275
3.138371325
3.138373650
3.138388013
3.138397825
3.138411838
3.138412775
3.138416875
3.138492550
3.138497650
3.138526850
3.138530250
3.138566675
3.138567463
3.138576412
3.138581650
3.138593300
3.138597813
3.138599863
3.138603762
3.138609050
3.138611100
3.138613650
3.138618638
3.138629663
3.138631050
3.138637338
3.138640787
3.138659275
3.138659362
3.138682788
3.138733950
3.138743975
3.138748525
3.138750738
3.138762438
3.138763575
3.138786637
3.138786950
3.138807225
3.138809825
3.138810837
3.138813675
3.138845063
3.138861138
3.138919625
3.138922463
3.138923550
3.138926000
3.138927037
3.138934813
3.138935775
3.138937537
3.138947738
3.138949200
3.138950112
3.138950987
3.138953475
3.138966250
3.138973925
3.138975775
3.138979425
3.138979637
3.138980875
3.138989763
3.138990437
3.139001013
3.139004025
3.139012087
3.139022237
3.139033775
3.139054237
3.139100300
3.139111875
3.139112650
3.139116688
3.139126850
3.139130638
3.139138663
3.139138750
3.139139150
3.139142988
3.139152325
3.139152700
3.139154200
3.139163888
3.139170800
3.139179650
3.139184425
3.139199038
3.139199163
3.139203475
3.139207187
3.139209212
3.139216887
3.139220375
3.139221062
3.139224337
3.139227738
3.139229525
3.139229625
3.139236288
3.139238800
3.139242375
3.139245513
3.139246625
3.139256137
3.139256337
3.139264275
3.139305312
3.139314638
3.139333875
3.139351262
3.139361963
3.139370813
3.139371237
3.139373112
3.139374263
3.139409787
3.139433100
3.139468600
3.139469225
3.139472212
3.139486713
3.139488225
3.139488900
3.139491900
3.139529463
3.139564688
3.139574962
3.139582775
3.139587962
3.139629962
3.139659363
3.139680737
3.139710712
3.139759812
3.139816087
3.139820788
3.139824663
3.139834600
3.139839475
3.139843787
3.139850025
3.139857713
3.139866737
3.139890663
3.139894100
3.139898088
3.139898238
3.139904838
3.139908250
3.139920850
3.139922400
3.139926500
3.139927225
3.139940700
3.139941138
3.139944825
3.139948300
3.139960125
3.139967400
3.139967513
3.139968175
3.139971800
3.139973363
3.139975038
3.139975750
3.139986712
3.139989037
3.140007587
3.140011425
3.140011637
3.140017075
3.140018388
3.140025487
3.140032763
3.140035275
3.140038038
3.140040238
3.140041125
3.140049363
3.140071687
3.140072538
3.140075725
3.140081588
3.140100888
3.140102312
3.140103375
3.140106962
3.140107825
3.140108625
3.140109950
3.140118750
3.140130937
3.140139437
3.140149550
3.140150413
3.140155825
3.140160863
3.140167675
3.140173275
3.140195462
3.140196637
3.140200188
3.140202463
3.140204575
3.140234175
3.140264237
3.140280113
3.140288137
3.140294888
3.140299362
3.140299450
3.140304725
3.140307100
3.140322663
3.140339362
3.140341625
3.140347713
3.140349562
3.140350200
3.140350600
3.140392625
3.140403300
3.140411813
3.140441400
3.140446237
3.140446488
3.140446725
3.140452887
3.140459888
3.140465762
3.140468100
3.140473163
3.140491425
3.140502512
3.140506175
3.140509438
3.140511113
3.140538175
3.140544312
3.140555187
3.140561088
3.140577200
3.140587825
3.140589350
3.140590787
3.140595175
3.140606500
3.140613113
3.140613538
3.140639850
3.140641050
3.140642038
3.140643650
3.140662350
3.140672262
3.140687800
3.140696988
3.140706587
3.140713312
3.140731325
3.140735600
3.140739937
3.140742775
3.140744225
3.140749137
3.140756512
3.140774412
3.140792100
3.140800463
3.140800813
3.140805125
3.140814950
3.140822350
3.140824925
3.140841538
3.140847800
3.140850900
3.140859175
3.140859312
3.140865312
3.140870888
3.140870988
3.140876125
3.140876550
3.140876637
3.140877575
3.140887975
3.140892613
3.140921950
3.140925525
3.140936375
3.140987862
3.140989650
3.141039750
3.141044088
3.141049225
3.141057613
3.141069375
3.141073013
3.141073375
3.141112150
3.141115400
3.141129337
3.141142650
3.141163675
3.141165637
3.141165888
3.141178025
3.141179500
3.141180525
3.141180625
3.141180738
3.141181400
3.141181550
3.141181900
3.141192863
3.141221925
3.141230550
3.141230638
3.141232238
3.141233575
3.141235238
3.141243312
3.141247025
3.141261137
3.141266775
3.141310800
3.141314088
3.141333112
3.141338913
3.141346538
3.141378725
3.141388200
3.141402737
3.141410750
3.141417012
3.141418400
3.141420937
3.141437863
3.141438112
3.141447050
3.141447312
3.141453050
3.141467988
3.141468775
3.141477963
3.141482187
3.141503737
3.141514250
3.141521075
3.141523800
3.141526012
3.141527200
3.141527337
3.141528038
3.141560775
3.141564275
3.141569263
3.141571625
3.141572712
3.141578112
3.141586462
3.141588188
3.141592087
3.141592250
3.141598025
3.141610937
3.141648538
3.141651163
3.141651350
3.141655300
3.141659100
3.141672000
3.141674225
3.141679875
3.141682650
3.141687925
3.141706287
3.141709475
3.141714425
3.141716000
3.141728088
3.141738575
3.141787213
3.141787487
3.141803387
3.141805863
3.141834113
3.141848562
3.141871662
3.141872488
3.141872700
3.141879475
3.141880688
3.141885375
3.141893875
3.141911912
3.141926125
3.141931163
3.141933200
3.141940025
3.141941212
3.141945675
3.141956100
3.141978712
3.141979400
3.141979475
3.141983437
3.141987700
3.141992913
3.141996413
3.141997388
3.142004450
3.142007262
3.142022025
3.142023613
3.142024312
3.142030075
3.142032463
3.142033238
3.142033737
3.142038450
3.142067850
3.142090575
3.142092738
3.142101500
3.142110662
3.142116662
3.142125775
3.142129162
3.142132038
3.142136175
3.142136450
3.142137850
3.142151137
3.142160850
3.142168625
3.142168750
3.142169187
3.142174638
3.142178725
3.142190588
3.142203588
3.142203975
3.142205087
3.142207112
3.142210950
3.142213487
3.142220550
3.142224000
3.142227338
3.142228938
3.142241075
3.142242238
3.142244912
3.142245000
3.142261513
3.142264375
3.142265050
3.142270200
3.142284375
3.142285587
3.142289412
3.142297388
3.142299888
3.142302075
3.142312688
3.142312975
3.142349237
3.142403713
3.142404550
3.142428887
3.142430412
3.142435050
3.142441475
3.142442888
3.142443613
3.142444050
3.142462425
3.142467738
3.142471787
3.142485338
3.142497038
3.142497212
3.142512112
3.142514975
3.142517263
3.142519200
3.142523125
3.142526237
3.142531200
3.142531837
3.142540562
3.142547013
3.142552625
3.142562425
3.142564350
3.142566050
3.142570463
3.142572412
3.142574887
3.142579738
3.142597912
3.142607088
3.142607200
3.142630262
3.142645975
3.142649800
3.142667725
3.142687963
3.142718412
3.142738862
3.142794187
3.142805787
3.142806587
3.142910488
3.142939850
3.142949563
3.142953925
3.142956250
3.142968587
3.142981263
3.142985762
3.142989300
3.142995425
3.142995513
3.142995600
3.142995725
3.142997312
3.143016275
3.143018075
3.143019312
3.143025512
3.143038587
3.143066425
3.143109450
3.143110275
3.143115625
3.143117387
3.143158100
3.143176000
3.143191638
3.143212287
3.143220363
3.143222275
3.143231937
3.143249600
3.143249987
3.143258475
3.143314688
3.143327312
3.143342175
3.143352175
3.143362150
3.143362812
3.143379375
3.143382300
3.143382500
3.143398675
3.143405538
3.143531050
3.143543500
3.143551525
3.143552325
3.143553663
3.143560350
3.143570300
3.143596188
3.143608400
3.143610625
3.143611787
3.143617800
3.143622538
3.143622900
3.143624450
3.143627912
3.143640125
3.143644725
3.143652600
3.143704450
3.143709925
3.143732888
3.143757450
3.143763513
3.143778512
3.143792200
3.143801938
3.143815325
3.143821600
3.143824600
3.143835038
3.143848887
3.143877638
3.143884963
3.143885763
3.143889700
3.143891675
3.143957175
3.143985175
3.143987000
3.143991000
3.144006662
3.144010525
3.144076675
3.144094675
3.144110862
3.144113612
3.144122312
3.144125725
3.144152812
3.144161825
3.144171875
3.144172687
3.144186750
3.144189625
3.144197725
3.144198275
3.144200913
3.144266550
3.144268150
3.144279675
3.144304937
3.144310475
3.144330838
3.144332450
3.144334075
3.144335938
3.144349737
3.144371362
3.144371562
3.144372988
3.144375012
3.144377513
3.144380412
3.144381587
3.144383063
3.144392675
3.144433537
3.144444813
3.144454313
3.144462237
3.144465450
3.144466075
3.144466212
3.144482137
3.144489463
3.144489575
3.144501425
3.144520388
3.144545200
3.144552750
3.144578763
3.144622787
3.144631163
3.144633200
3.144662888
3.144674413
3.144687938
3.144691375
3.144741600
3.144758337
3.144762212
3.144767825
3.144779325
3.144782287
3.144792237
3.144793238
3.144817250
3.144836100
3.144849563
3.144865875
3.144869888
3.144871400
3.144888075
3.144888187
3.144894925
3.144895900
3.144913888
3.144927538
3.144950413
3.144951138
3.144956163
3.144957625
3.144984850
3.144996462
3.145000250
3.145001038
3.145015863
3.145050775
3.145080825
3.145113762
3.145188650
3.145209487
3.145249400
3.145276187
3.145305475
3.145320700
3.145330850
3.145340613
3.145342337
3.145351837
3.145357875
3.145369500
3.145370725
3.145372113
3.145378000
3.145453938
3.145467937
3.145517725
3.145619000
3.145629813
3.145676625
3.145702000
3.145732825
3.145735200
3.145750613
3.145754237
3.145760700
3.145762963
3.145787588
3.145787888
3.145800150
3.145801625
3.145807875
3.145813600
3.145819650
3.145827850
3.145830050
3.145834737
3.145836600
3.145844213
3.145858113
3.145867925
3.145877250
3.145885800
3.145886625
3.145888987
3.145927775
3.145936400
3.145948550
3.145949275
3.145951525
3.145972425
3.145973250
3.146004412
3.146009438
3.146039025
3.146068962
3.146113275
3.146123625
3.146124675
3.146124963
3.146125050
3.146131212
3.146193100
3.146218688
3.146236038
3.146236750
3.146239613
3.146248738
3.146253900
3.146264213
3.146273450
3.146335263
3.146342075
3.146346387
3.146369225
3.146390250
3.146437137
3.146441363
3.146441450
3.146444213
3.146457550
3.146466687
3.146478200
3.146481038
3.146489400
3.146490813
3.146497038
3.146522587
3.146531787
3.146538888
3.146542725
3.146545437
3.146568413
3.146619588
3.146640488
3.146642463
3.146646875
3.146662437
3.146666113
3.146667513
3.146678662
3.146684362
3.146685250
3.146712937
3.146749775
3.146767500
3.146775575
3.146794900
3.146808562
3.146815038
3.146831225
3.146852313
3.146908175
3.146910563
3.146927312
3.146943087
3.146943225
3.146972425
3.146975663
3.146992688
3.147003063
3.147033475
3.147040275
3.147092387
3.147118500
3.147121063
3.147134975
3.147139050
3.147161650
3.147166775
3.147189637
3.147190025
3.147190512
3.147194713
3.147207825
3.147228038
3.147239075
3.147254875
3.147265175
3.147265912
3.147325712
3.147331525
3.147344588
3.147354800
3.147376975
3.147425750
3.147429925
3.147445475
3.147445700
3.147459388
3.147479212
3.147512925
3.147524600
3.147590512
3.147606062
3.147626400
3.147635962
3.147700625
3.147703562
3.147716000
3.147722088
3.147728925
3.147730062
3.147732550
3.147737438
3.147751950
3.147754350
3.147754475
3.147774988
3.147775100
3.147780300
3.147824675
3.147825012
3.147831813
3.147849850
3.147864087
3.147873488
3.147880887
3.147884850
3.147886525
3.147923163
3.147932262
3.147933125
3.147946188
3.147986850
3.148042462
3.148042563
3.148067662
3.148069187
3.148081950
3.148107562
3.148128450
3.148151625
3.148153800
3.148157225
3.148192663
3.148195788
3.148222163
3.148247800
3.148264100
3.148280338
3.148281925
3.148308875
3.148319037
3.148319850
3.148370150
3.148409850
3.148411800
3.148427762
3.148439812
3.148444725
3.148456513
3.148458150
3.148466825
3.148477988
3.148478975
3.148480362
3.148485463
3.148494912
3.148532475
3.148536013
3.148540737
3.148544338
3.148554325
3.148556725
3.148556875
3.148566725
3.148595775
3.148614288
3.148614450
3.148623625
3.148625675
3.148630612
3.148633587
3.148637250
3.148642600
3.148666787
3.148673812
3.148674512
3.148688875
3.148708637
3.148711950
3.148735200
3.148735500
3.148738063
3.148738213
3.148746050
3.148747012
3.148770150
3.148772700
3.148781688
3.148781900
3.148787550
3.148803450
3.148812463
3.148820938
3.148883000
3.148895838
3.148905500
3.148907725
3.148927325
3.148959238
3.148982938
3.148983825
3.149024050
3.149107312
3.149147375
3.149171912
3.149190037
3.149196475
3.149217725
3.149238487
3.149252025
3.149263337
3.149278250
3.149280825
3.149299050
3.149300725
3.149303775
3.149324700
3.149333425
3.149338638
3.149338725
3.149343575
3.149370000
3.149370100
3.149370237
3.149371037
3.149420238
3.149427325
3.149440400
3.149467763
3.149470438
3.149471212
3.149486963
3.149496800
3.149499463
3.149501537
3.149517125
3.149520125
3.149521875
3.149577363
3.149604413
3.149625900
3.149628350
3.149665887
3.149684638
3.149687350
3.149692150
3.149725062
3.149725287
3.149750225
3.149750362
3.149777912
3.149813325
3.149834775
3.149850912
3.149855662
3.149893175
3.149902525
3.149944488
3.149944575
3.149949112
3.149961600
3.149962388
3.149982325
3.150000625
3.150132500
3.150191450
3.150195662
3.150215175
3.150275375
3.150472638
3.150482550
3.150483187
3.150515062
3.150641263
3.150641537
3.150643800
3.150651200
3.150655963
3.150669075
3.150676187
3.150694737
3.150755312
3.150757675
3.150786375
3.150797750
3.150811350
3.150829725
3.150922763
3.150950663
3.150977200
3.150983362
3.151034563
3.151044875
3.151066763
3.151079737
3.151083788
3.151119163
3.151146650
3.151173825
3.151191100
3.151258200
3.151297725
3.151313262
3.151361375
3.151367025
3.151374962
3.151421525
3.151509600
3.151545088
3.151556237
3.151579225
3.151589550
3.151651300
3.151654675
3.151719325
3.151725175
3.151746850
3.151748463
3.151757700
3.151830975
3.151858275
3.151875062
3.151942512
3.151942625
3.152009587
3.152009750
3.152012763
3.152078888
3.152099713
3.152131737
3.152196562
3.152201850
3.152301538
3.152347000
3.152364187
3.152393025
3.152437925
3.152438062
3.152464038
3.152464125
3.152548288
3.152648638
3.152648725
3.152713938
3.152761850
3.152801863
3.152816950
3.152893263
3.152908200
3.152919775
3.153020275
3.153020437
3.153061413
3.153078325
3.153149275
3.153153212
3.153172937
3.153175038
3.153247888
3.153303475
3.153339337
3.153380350
3.153427000
3.153428175
3.153476088
3.153544613
3.153563975
3.153687925
3.153694737
3.153752225
3.153768412
3.153774550
3.153796112
3.153825000
3.153828525
3.153832775
3.153857938
3.153881137
3.153902912
3.153915850
3.153937337
3.153963375
3.153979113
3.153982750
3.154096825
3.154097613
3.154121438
3.154129537
3.154164500
3.154188400
3.154210037
3.154221600
3.154289800
3.154335238
3.154353363
3.154382200
3.154387363
3.154390012
3.154401850
3.154418750
3.154464850
3.154485338
3.154488788
3.154596775
3.154637788
3.154642738
3.154644638
3.154657425
3.154657812
3.154662088
3.154666125
3.154696663
3.154703362
3.154805313
3.154855412
3.154873975
3.154892000
3.154952750
3.154955625
3.155145100
3.155174437
3.155195225
3.155233925
3.155298462
3.155308438
3.155317400
3.155396362
3.155425900
3.155431775
3.155441012
3.155442888
3.155446000
3.155462062
3.155516487
3.155535813
3.155552600
3.155689587
3.155750312
3.155773625
3.155859438
3.155917775
3.155989112
3.156031450
3.156054887
3.156061537
3.156066038
3.156075250
3.156105587
3.156153175
3.156161625
3.156180712
3.156236875
3.156246037
3.156254388
3.156268112
3.156282525
3.156396538
3.156448662
3.156493800
3.156549313
3.156561987
3.156568800
3.156616838
3.156618862
3.156673662
3.156674338
3.156683087
3.156765487
3.156911637
3.156926600
3.156934600
3.156952787
3.156992112
3.156996825
3.157046638
3.157047687
3.157112212
3.157121725
3.157259588
3.157267650
3.157303662
3.157305250
3.157342138
3.157409400
3.157421675
3.157425112
3.157450762
3.157468100
3.157482088
3.157528250
3.157531550
3.157764025
3.157784775
3.157801737
3.157830275
3.157844200
3.157854825
3.157871287
3.157873500
3.157885563
3.157895387
3.157915512
3.157943487
3.157960012
3.157966825
3.157984125
3.158064937
3.158105937
3.158133200
3.158143687
3.158147725
3.158163487
3.158163675
3.158167125
3.158201637
3.158208225
3.158272812
3.158294737
3.158350750
3.158369313
3.158408212
3.158415675
3.158437950
3.158476825
3.158543487
3.158614850
3.158663650
3.158815662
3.158877562
3.158877650
3.158987925
3.159076263
3.159094450
3.159105350
3.159186988
3.159228350
3.159228913
3.159234900
3.159334275
3.159365625
3.159521550
3.159530638
3.159648800
3.159661900
3.159661987
3.159747100
3.159781488
3.159888587
3.159923500
3.159952675
3.159992750
3.159992900
3.160012538
3.160058750
3.160068800
3.160117562
3.160136613
3.160137338
3.160250088
3.160258600
3.160276488
3.160291313
3.160307775
3.160317838
3.160334087
3.160366537
3.160417263
3.160524962
3.160557337
3.160569425
3.160652900
3.160690350
3.160710663
3.160712000
3.160713750
3.160724550
3.160735738
3.160755575
3.160764238
3.160783363
3.160833550
3.160835875
3.160894288
3.160903612
3.160963725
3.160967225
3.160993875
3.161021563
3.161037800
3.161045100
3.161048413
3.161067800
3.161105950
3.161106600
3.161112887
3.161188450
3.161188763
3.161200013
3.161316700
3.161351400
3.161436887
3.161444775
3.161445250
3.161487525
3.161498537
3.161512975
3.161614188
3.161643687
3.161644000
3.161702325
3.161733013
3.161735437
3.161766975
3.161831350
3.161921150
3.161933687
3.161983263
3.161991862
3.162030162
3.162172813
3.162180063
3.162245688
3.162258600
3.162270025
3.162297113
3.162300563
3.162301812
3.162331037
3.162339975
3.162431312
3.162483500
3.162528725
3.162573550
3.162581762
3.162648313
3.162649075
3.162675312
3.162746400
3.162765112
3.162856463
3.162882413
3.162886513
3.162949225
3.162987075
3.163067713
3.163110350
3.163205050
3.163223412
3.163265475
3.163303275
3.163313113
3.163365812
3.163435263
3.163447237
3.163494950
3.163515262
3.163517388
3.163538050
3.163565825
3.163590075
3.163653688
3.163677687
3.163681900
3.163751275
3.163768437
3.163976762
3.163982550
3.163989013
3.163996013
3.164008637
3.164064188
3.164138650
3.164238613
3.164356287
3.164359400
3.164359988
3.164392412
3.164432125
3.164490350
3.164570350
3.164632913
3.164639587
3.164645425
3.164652500
3.164665363
3.164670475
3.164713863
3.164747025
3.164771888
3.164785550
3.164811000
3.164824125
3.164828225
3.164828787
3.164953200
3.164957000
3.165015938
3.165146988
3.165164400
3.165164638
3.165177513
3.165189225
3.165216487
3.165316213
3.165351788
3.165353525
3.165376838
3.165379788
3.165412925
3.165586575
3.165675475
3.165904475
3.165929175
3.165984837
3.165988375
3.166015775
3.166107075
3.166132425
3.166174887
3.166197150
3.166198850
3.166222150
3.166222325
3.166414013
3.166487688
3.166553875
3.166598450
3.166612775
3.166699213
3.166797200
3.166818150
3.166854813
3.166867850
3.166983150
3.167115175
3.167137250
3.167298525
3.167341688
3.167354362
3.167366037
3.167400400
3.167407288
3.167472275
3.167479387
3.167501338
3.167764450
3.167784162
3.167846575
3.167867962
3.167878400
3.167880300
3.167945463
3.167963100
3.167987613
3.168121425
3.168250212
3.168281675
3.168303713
3.168350600
3.168384725
3.168421725
3.168472412
3.168478063
3.168509700
3.168510400
3.168512300
3.168513250
3.168559463
3.168568538
3.168594038
3.168609512
3.168647987
3.168676775
3.168700950
3.168703687
3.168720750
3.168743850
3.168747387
3.168755588
3.168761987
3.168784150
3.168798050
3.168825225
3.168827950
3.168876562
3.168953825
3.168964775
3.169017887
3.169028663
3.169144825
3.169151050
3.169170262
3.169182400
3.169186887
3.169237375
3.169252362
3.169282000
3.169332700
3.169338250
3.169344362
3.169387200
3.169393700
3.169511862
3.169512125
3.169523162
3.169552813
3.169641675
3.169642200
3.169660400
3.169673212
3.169687137
3.169724625
3.169869800
3.169890737
3.169927862
3.169983812
3.170071325
3.170113400
3.170199000
3.170220125
3.170224325
3.170282950
3.170341688
3.170378025
3.170389113
3.170515363
3.170518663
3.170520863
3.170533837
3.170593762
3.170602913
3.170623000
3.170625962
3.170684688
3.170875200
3.170922562
3.170932275
3.170941888
3.170958312
3.170959125
3.171039637
3.171063087
3.171131100
3.171155913
3.171163175
3.171183913
3.171211300
3.171218375
3.171253850
3.171260000
3.171297950
3.171302150
3.171309163
3.171409175
3.171409300
3.171409587
3.171415375
3.171455000
3.171495725
3.171552287
3.171592538
3.171610837
3.171637075
3.171646975
3.171669850
3.171688550
3.171721350
3.171807200
3.171816375
3.171855738
3.171857800
3.171891963
3.171899263
3.171921700
3.171952025
3.172027562
3.172121962
3.172168550
3.172182625
3.172198875
3.172203113
3.172272613
3.172404725
3.172404887
3.172410525
3.172426387
3.172511613
3.172645000
3.172668850
3.172719912
3.172741475
3.172752412
3.172801563
3.172840700
3.172843687
3.172844062
3.172892325
3.172955688
3.173017325
3.173019425
3.173070950
3.173073525
3.173075088
3.173093938
3.173119213
3.173156737
3.173181225
3.173212313
3.173315587
3.173425762
3.173473300
3.173473400
3.173474825
3.173520712
3.173677463
3.173734475
3.173739925
3.173770263
3.173776875
3.173776950
3.173778600
3.173784013
3.173784275
3.173785150
3.173787963
3.173825725
3.173878737
3.173878838
3.173923600
3.174001400
3.174012087
3.174024537
3.174024800
3.174029337
3.174126038
3.174150212
3.174175325
3.174278488
3.174311325
3.174327900
3.174376700
3.174517462
3.174527575
3.174549663
3.174550000
3.174572213
3.174573763
3.174594350
3.174635438
3.174665725
3.174697313
3.174703212
3.174769762
3.175002250
3.175022350
3.175040550
3.175076837
3.175097763
3.175125250
3.175145850
3.175165225
3.175241263
3.175241675
3.175271075
3.175274612
3.175275525
3.175313712
3.175446800
3.175472250
3.175476587
3.175519712
3.175544875
3.175602287
3.175627775
3.175631875
3.175636600
3.175640375
3.175668625
3.175670775
3.175681513
3.175760513
3.175781650
3.175838988
3.175901512
3.176083263
3.176099725
3.176138637
3.176169500
3.176189775
3.176238375
3.176238850
3.176244113
3.176340863
3.176386888
3.176422688
3.176471125
3.176492375
3.176556362
3.176593787
3.176638362
3.176673712
3.176689175
3.176733100
3.176733550
3.176737212
3.176795387
3.176798012
3.176836887
3.176906175
3.177030500
3.177045913
3.177056237
3.177125362
3.177208725
3.177229750
3.177234125
3.177238988
3.177314663
3.177348262
3.177356550
3.177416187
3.177444013
3.177454813
3.177549438
3.177552600
3.177654112
3.177722225
3.177727313
3.177733150
3.177744638
3.177770488
3.177896800
3.177963950
3.178008737
3.178034600
3.178054013
3.178086037
3.178087000
3.178091638
3.178176275
3.178240212
3.178264175
3.178269125
3.178304825
3.178367800
3.178377063
3.178406638
3.178411862
3.178483637
3.178527687
3.178536000
3.178557000
3.178616525
3.178616612
3.178635187
3.178657312
3.178667963
3.178698638
3.178719475
3.178768800
3.178776613
3.178792650
3.178800063
3.178815100
3.178840825
3.178849875
3.178902987
3.178956350
3.178970525
3.178971363
3.178979187
3.178988925
3.179027862
3.179141037
3.179207275
3.179238387
3.179250450
3.179305063
3.179345500
3.179443262
3.179464262
3.179509163
3.179538212
3.179729738
3.179831637
3.179916800
3.179953775
3.179962462
3.180000063
3.180012725
3.180064100
3.180069613
3.180117675
3.180158800
3.180197087
3.180290087
3.180314887
3.180335238
3.180344012
3.180354600
3.180444650
3.180454038
3.180510438
3.180525338
3.180594038
3.180627025
3.180659513
3.180706687
3.180706775
3.180724850
3.180823650
3.180966863
3.180966975
3.181028738
3.181347625
3.181354188
3.181412500
3.181437900
3.181451225
3.181524975
3.181581425
3.181615037
3.181768900
3.181848325
3.181961187
3.182002988
3.182016175
3.182028425
3.182089075
3.182159750
3.182267550
3.182275063
3.182364687
3.182435738
3.182486000
3.182499800
3.182506988
3.182516137
3.182518613
3.182523288
3.182593300
3.182593413
3.182617550
3.182619050
3.182640137
3.182679762
3.182729413
3.182737525
3.182753200
3.182786250
3.182820062
3.182838150
3.182975175
3.182986937
3.182997375
3.183031950
3.183073387
3.183124400
3.183167150
3.183233825
3.183269500
3.183298237
3.183366712
3.183418300
3.183419188
3.183432012
3.183432100
3.183460913
3.183535325
3.183551650
3.183578737
3.183701525
3.183735325
3.183755625
3.183770313
3.183822900
3.183870350
3.183922925
3.183961238
3.183975325
3.184015388
3.184034700
3.184050688
3.184051863
3.184104675
3.184125725
3.184176475
3.184187662
3.184259213
3.184276812
3.184333700
3.184337387
3.184356375
3.184426550
3.184452162
3.184471962
3.184472125
3.184506337
3.184608175
3.184625900
3.184669163
3.184827975
3.185019963
3.185038787
3.185042400
3.185118038
3.185119387
3.185226450
3.185274387
3.185299000
3.185307187
3.185394625
3.185410875
3.185503900
3.185509000
3.185571637
3.185595462
3.185637000
3.185654250
3.185743625
3.185772875
3.185774125
3.185813500
3.185819937
3.185831500
3.185834025
3.185940175
3.185944975
3.185956175
3.185966238
3.186000862
3.186018325
3.186043887
3.186074988
3.186096738
3.186167950
3.186190288
3.186241837
3.186257450
3.186336875
3.186337000
3.186411437
3.186444375
3.186463475
3.186510437
3.186571213
3.186585813
3.186744325
3.186772463
3.186773225
3.186798700
3.186807463
3.186840937
3.186850525
3.186883975
3.186933525
3.186970250
3.186997013
3.187056488
3.187112238
3.187224113
3.187228387
3.187232975
3.187256625
3.187272962
3.187292312
3.187425812
3.187618287
3.187623300
3.187625312
3.187682437
3.187737687
3.187743400
3.187845075
3.187907300
3.187917200
3.187992013
3.188012538
3.188036088
3.188100100
3.188149838
3.188187437
3.188226575
3.188253838
3.188253925
3.188322275
3.188324063
3.188328012
3.188451463
3.188459787
3.188468087
3.188477012
3.188488850
3.188504625
3.188580050
3.188609313
3.188635825
3.188639175
3.188664587
3.188695900
3.188743600
3.188772437
3.189082987
3.189138662
3.189168212
3.189225650
3.189259687
3.189304125
3.189304213
3.189327450
3.189356737
3.189466313
3.189487025
3.189604400
3.189621338
3.189638412
3.189653412
3.189773512
3.189899550
3.189945250
3.189957550
3.190010412
3.190022163
3.190038825
3.190041200
3.190043087
3.190103825
3.190141962
3.190148500
3.190153588
3.190154700
3.190165625
3.190189375
3.190270712
3.190312950
3.190376488
3.190400163
3.190426062
3.190426787
3.190427000
3.190473912
3.190657938
3.190674163
3.190877725
3.190927012
3.190932075
3.190946350
3.190972687
3.191057300
3.191078913
3.191200625
3.191233500
3.191241925
3.191259263
3.191368012
3.191609325
3.191609425
3.191668650
3.191736613
3.191776200
3.191798888
3.191819525
3.191843100
3.191858638
3.191894763
3.191894850
3.192001200
3.192002025
3.192103775
3.192170813
3.192193800
3.192194925
3.192210175
3.192235250
3.192239612
3.192244962
3.192257913
3.192300462
3.192302300
3.192307675
3.192323300
3.192448537
3.192498538
3.192522013
3.192550050
3.192556587
3.192563825
3.192617912
3.192741925
3.192769425
3.192824387
3.192964375
3.193002425
3.193009163
3.193017400
3.193019963
3.193157900
3.193169512
3.193241100
3.193262925
3.193439688
3.193453075
3.193460937
3.193532100
3.193534775
3.193639700
3.193674075
3.193674838
3.193683662
3.193717337
3.193772475
3.193791163
3.193806325
3.193851350
3.193866675
3.193896113
3.193911562
3.193973162
3.194013787
3.194097812
3.194147338
3.194181888
3.194206288
3.194213337
3.194234563
3.194234687
3.194246025
3.194375288
3.194378175
3.194424863
3.194489813
3.194495037
3.194495150
3.194495288
3.194516975
3.194553450
3.194578700
3.194621387
3.194648013
3.194671287
3.194688650
3.194715688
3.194834938
3.194887600
3.194889300
3.194946987
3.195006363
3.195034100
3.195059313
3.195169400
3.195215550
3.195246325
3.195377188
3.195377325
3.195377512
3.195378025
3.195428475
3.195529388
3.195617800
3.195675375
3.195757775
3.195776888
3.195792412
3.195870400
3.195884525
3.195900350
3.195937563
3.195964163
3.195990388
3.196041975
3.196045100
3.196227875
3.196252687
3.196263250
3.196315687
3.196319450
3.196358125
3.196358313
3.196420488
3.196433300
3.196478837
3.196506075
3.196541100
3.196600850
3.196647875
3.196648737
3.196661387
3.196710837
3.196766500
3.196828813
3.196871850
3.196946875
3.196948825
3.196959525
3.196973350
3.197035825
3.197050250
3.197158375
3.197195063
3.197199588
3.197319788
3.197331188
3.197352912
3.197358900
3.197367250
3.197382113
3.197389125
3.197421412
3.197424875
3.197427938
3.197446438
3.197500525
3.197530212
3.197680737
3.197688425
3.197702225
3.197765637
3.197781350
3.197867838
3.197880212
3.197911950
3.197972412
3.197983275
3.197990063
3.198007300
3.198007388
3.198074088
3.198107225
3.198112750
3.198201188
3.198240713
3.198253912
3.198302275
3.198339738
3.198387337
3.198559375
3.198581150
3.198584325
3.198584625
3.198626912
3.198660762
3.198711275
3.198763937
3.198776163
3.198797963
3.198820200
3.198822025
3.198822413
3.198846338
3.198857413
3.198891525
3.198931550
3.198976650
3.198980012
3.198988663
3.199016875
3.199070537
3.199092000
3.199096862
3.199119750
3.199216350
3.199473338
3.199557800
3.199583000
3.199641387
3.199712588
3.199769800
3.199810100
3.199904650
3.199912250
3.200029537
3.200145963
3.200146050
3.200171012
3.200434163
3.200620662
3.200687425
3.200700788
3.200768362
3.200830012
3.200832913
3.200854000
3.200854087
3.200873812
3.200881075
3.200893563
3.200896900
3.200897400
3.200958987
3.201070450
3.201096038
3.201138700
3.201146538
3.201170275
3.201170412
3.201295750
3.201322138
3.201322837
3.201336850
3.201373788
3.201394275
3.201534650
3.201574412
3.201734500
3.201845025
3.201925425
3.201933325
3.201942387
3.201945725
3.201985313
3.202109650
3.202110925
3.202135325
3.202193550
3.202271862
3.202273537
3.202317638
3.202385275
3.202473313
3.202531913
3.202580188
3.202658212
3.202801250
3.202915600
3.202930325
3.202939887
3.203056250
3.203093588
3.203094113
3.203165812
3.203202638
3.203243625
3.203267438
3.203291250
3.203299187
3.203323625
3.203331262
3.203369675
3.203371188
3.203376337
3.203415425
3.203427525
3.203450713
3.203480562
3.203542475
3.203594900
3.203595475
3.203617288
3.203744650
3.203784587
3.203806763
3.203860950
3.203916862
3.203957412
3.203987875
3.204004663
3.204005388
3.204123913
3.204173375
3.204213488
3.204233675
3.204335013
3.204396350
3.204481037
3.204500837
3.204501100
3.204527150
3.204697112
3.204727988
3.204781763
3.204861550
3.204870463
3.204911025
3.204938387
3.204944263
3.204959550
3.205038463
3.205070350
3.205153812
3.205160138
3.205167288
3.205167837
3.205176387
3.205332213
3.205365000
3.205365362
3.205381738
3.205442237
3.205443600
3.205466112
3.205499913
3.205634375
3.205661913
3.205685363
3.205701337
3.205705700
3.205715737
3.205752000
3.205891938
3.205907550
3.206033662
3.206096075
3.206175712
3.206178438
3.206189287
3.206309750
3.206312575
3.206338550
3.206367662
3.206397937
3.206398025
3.206444312
3.206503275
3.206503400
3.206508425
3.206524400
3.206532625
3.206562787
3.206568225
3.206623362
3.206639450
3.206690050
3.206699350
3.206713188
3.206804850
3.206893875
3.206924600
3.207025600
3.207025687
3.207037625
3.207135375
3.207151512
3.207153013
3.207153150
3.207267725
3.207300088
3.207303088
3.207317638
3.207333462
3.207363350
3.207371838
3.207399875
3.207461438
3.207467700
3.207500000
3.207503937
3.207522337
3.207525625
3.207542787
3.207596313
3.207596838
3.207602113
3.207727762
3.207729850
3.207756525
3.207890537
3.207918775
3.207974362
3.208052600
3.208070950
3.208079625
3.208218838
3.208293462
3.208337075
3.208343662
3.208418987
3.208429938
3.208497875
3.208498862
3.208513700
3.208618163
3.208669850
3.208731150
3.208750962
3.208772050
3.208798550
3.208798663
3.208804612
3.208905937
3.208962775
3.208969650
3.208970288
3.208979525
3.209077063
3.209077162
3.209077250
3.209090225
3.209153850
3.209192800
3.209194812
3.209260262
3.209292937
3.209394313
3.209429388
3.209457625
3.209517825
3.209520637
3.209532887
3.209602563
3.209622175
3.209721600
3.209813287
3.209835400
3.209835487
3.209890463
3.209990213
3.210014137
3.210043475
3.210078338
3.210106475
3.210233688
3.210234675
3.210249362
3.210311712
3.210311875
3.210320400
3.210355025
3.210376362
3.210391437
3.210409800
3.210423637
3.210424650
3.210438337
3.210488037
3.210495037
3.210505225
3.210550787
3.210557175
3.210581100
3.210589350
3.210639950
3.210681225
3.210707662
3.210737125
3.210751800
3.210868300
3.211037237
3.211052038
3.211058288
3.211148188
3.211203675
3.211235312
3.211262963
3.211283750
3.211369738
3.211376787
3.211409325
3.211413813
3.211497875
3.211664412
3.211762363
3.211824738
3.211830438
3.212031450
3.212034362
3.212062088
3.212074900
3.212075038
3.212129750
3.212303412
3.212348238
3.212362988
3.212367912
3.212387313
3.212389650
3.212414687
3.212507187
3.212591838
3.212684187
3.212754050
3.212826962
3.212881412
3.212900425
3.212914988
3.212975812
3.212988100
3.213019150
3.213029525
3.213056462
3.213075075
3.213155475
3.213198050
3.213201838
3.213235163
3.213252650
3.213258825
3.213265625
3.213318200
3.213397412
3.213472075
3.213479937
3.213526900
3.213732513
3.213764275
3.213845338
3.213851062
3.213856413
3.213858900
3.213871212
3.213895712
3.213979638
3.214005825
3.214286725
3.214293625
3.214319550
3.214320875
3.214533050
3.214550150
3.214551488
3.214582525
3.214587487
3.214689825
3.214714588
3.214740412
3.214758925
3.214821675
3.214839600
3.214858562
3.214870900
3.214950600
3.215015500
3.215150975
3.215228300
3.215239313
3.215365650
3.215413450
3.215475100
3.215498387
3.215592013
3.215604987
3.215625887
3.215663700
3.215678725
3.215703550
3.215759488
3.215822938
3.215872088
3.215874775
3.215952625
3.215988225
3.216007563
3.216038437
3.216109800
3.216131375
3.216133525
3.216181737
3.216181962
3.216182738
3.216326313
3.216379250
3.216379337
3.216381025
3.216382675
3.216430025
3.216443987
3.216572725
3.216573850
3.216628800
3.216650112
3.216712950
3.216713025
3.216723437
3.216729163
3.216764850
3.216777538
3.216789762
3.216799588
3.216807938
3.216833400
3.216850925
3.216870638
3.216895362
3.216895487
3.216898212
3.216957213
3.216968750
3.216981150
3.217016688
3.217118775
3.217133600
3.217171562
3.217178450
3.217218963
3.217245900
3.217274475
3.217371550
3.217388900
3.217407075
3.217465950
3.217467125
3.217491975
3.217561513
3.217573650
3.217608438
3.217637375
3.217702250
3.217715913
3.217787450
3.217832688
3.217846363
3.217912613
3.217925863
3.217968550
3.218015225
3.218017400
3.218019800
3.218079700
3.218093025
3.218143925
3.218171600
3.218191712
3.218218825
3.218236350
3.218289663
3.218307462
3.218402650
3.218457513
3.218569712
3.218588350
3.218598388
3.218660325
3.218686425
3.218710275
3.218723000
3.218780563
3.218800063
3.218861200
3.218875812
3.218885788
3.219008163
3.219017688
3.219035300
3.219057588
3.219071925
3.219186725
3.219298100
3.219329787
3.219349887
3.219436112
3.219528637
3.219528725
3.219532425
3.219564275
3.219589512
3.219592313
3.219626350
3.219708737
3.219711863
3.219738875
3.219773513
3.219775425
3.219784512
3.219800612
3.219815012
3.219815313
3.219868762
3.219868850
3.219887637
3.219918875
3.219945850
3.219962338
3.220027650
3.220111162
3.220135400
3.220153000
3.220180575
3.220314113
3.220404012
3.220448863
3.220491487
3.220524212
3.220572050
3.220645600
3.220663075
3.220711712
3.220717025
3.220719800
3.220753700
3.220854488
3.220864437
3.220888125
3.220977412
3.220982000
3.221066137
3.221076137
3.221143463
3.221234825
3.221286113
3.221315237
3.221322588
3.221332800
3.221370525
3.221466363
3.221491663
3.221625688
3.221733463
3.221767663
3.221773012
3.221920088
3.222055212
3.222070813
3.222082513
3.222284413
3.222294150
3.222311313
3.222329237
3.222364812
3.222454738
3.222548525
3.222560238
3.222562738
3.222570675
3.222628288
3.222653050
3.222726762
3.222756313
3.222769150
3.222808325
3.222834437
3.222981075
3.223010262
3.223036088
3.223106200
3.223126788
3.223135350
3.223183875
3.223208700
3.223333275
3.223352038
3.223421263
3.223464525
3.223467387
3.223513263
3.223548025
3.223552038
3.223602662
3.223684987
3.223693862
3.223722850
3.223767362
3.223820950
3.223900075
3.223906150
3.223914425
3.223942038
3.223948813
3.223984812
3.223996163
3.223997488
3.224003988
3.224022162
3.224037313
3.224051475
3.224088425
3.224200675
3.224303262
3.224354150
3.224365650
3.224365875
3.224390400
3.224470475
3.224492325
3.224539637
3.224612500
3.224695538
3.224736675
3.224758637
3.224762962
3.224767687
3.224885075
3.224887213
3.224911050
3.224928325
3.224961212
3.225068638
3.225181875
3.225183325
3.225369287
3.225393088
3.225393187
3.225403700
3.225412288
3.225479000
3.225500812
3.225554263
3.225569512
3.225588725
3.225634800
3.225637050
3.225654450
3.225662812
3.225710713
3.225716413
3.225719850
3.225789525
3.225797388
3.225810150
3.225893600
3.226086637
3.226131625
3.226149425
3.226208938
3.226227425
3.226244625
3.226262038
3.226331050
3.226348237
3.226388062
3.226452913
3.226455862
3.226485887
3.226494437
3.226550150
3.226560662
3.226698300
3.226737925
3.226755475
3.226804287
3.226870550
3.226876550
3.226903587
3.226933625
3.226962037
3.226972750
3.227092100
3.227095387
3.227104725
3.227157637
3.227214238
3.227272575
3.227384938
3.227454450
3.227501237
3.227610213
3.227709313
3.227783238
3.227787500
3.227826288
3.227905887
3.227939125
3.227943025
3.227950625
3.228147625
3.228147713
3.228226500
3.228249612
3.228295362
3.228419087
3.228446262
3.228457338
3.228659200
3.228700663
3.228821425
3.228851125
3.228864212
3.228864563
3.228912500
3.228918962
3.228935888
3.228936350
3.229055250
3.229111325
3.229214725
3.229279013
3.229356463
3.229385525
3.229411400
3.229467137
3.229516962
3.229594413
3.229621537
3.229654287
3.229677825
3.229716762
3.229719025
3.229796013
3.229807538
3.229821438
3.229824025
3.229942863
3.229961438
3.229979462
3.230113987
3.230125062
3.230132450
3.230167687
3.230201188
3.230208488
3.230238150
3.230260837
3.230267813
3.230290787
3.230296500
3.230299700
3.230316687
3.230361050
3.230401325
3.230417375
3.230491138
3.230556937
3.230618075
3.230618162
3.230649450
3.230703188
3.230712388
3.230713263
3.230759787
3.230801238
3.230898525
3.230926312
3.230943475
3.230971025
3.230971100
3.230971387
3.231051663
3.231066775
3.231141712
3.231156850
3.231168087
3.231210125
3.231241312
3.231247488
3.231248350
3.231271287
3.231290437
3.231306975
3.231313137
3.231330175
3.231456850
3.231481225
3.231507150
3.231514713
3.231554825
3.231565612
3.231571737
3.231581063
3.231597312
3.231615812
3.231616025
3.231648500
3.231650662
3.231745488
3.231790938
3.231805300
3.231820288
3.231826900
3.231834012
3.231844550
3.231901275
3.232028175
3.232212100
3.232236950
3.232299525
3.232348300
3.232355413
3.232355500
3.232398000
3.232468250
3.232505975
3.232639488
3.232685637
3.232720463
3.232723787
3.232723950
3.232792500
3.232855288
3.232948363
3.232966587
3.232996813
3.233018062
3.233046663
3.233102125
3.233119700
3.233131737
3.233151800
3.233153500
3.233178700
3.233195075
3.233199112
3.233206375
3.233206475
3.233304225
3.233309550
3.233317013
3.233365113
3.233429325
3.233531312
3.233562550
3.233579038
3.233585400
3.233586900
3.233589200
3.233629425
3.233676750
3.233677100
3.233702300
3.233719725
3.233742200
3.233749475
3.233758912
3.233764150
3.233773612
3.233802600
3.234058538
3.234082200
3.234089550
3.234129875
3.234242100
3.234257412
3.234262175
3.234314600
3.234345725
3.234351362
3.234392788
3.234406262
3.234478175
3.234545900
3.234564700
3.234619550
3.234626763
3.234723750
3.234801362
3.234856387
3.234930663
3.234941413
3.234949837
3.234975075
3.234988313
3.235066687
3.235069850
3.235083075
3.235136900
3.235160437
3.235199600
3.235232350
3.235280963
3.235464888
3.235490500
3.235514325
3.235666737
3.235748163
3.235809287
3.235820275
3.235822925
3.235873537
3.235975962
3.236000325
3.236080100
3.236107600
3.236120725
3.236198787
3.236199038
3.236216012
3.236310700
3.236346063
3.236346200
3.236409763
3.236431838
3.236557250
3.236561050
3.236570037
3.236593737
3.236616450
3.236628925
3.236688225
3.236732337
3.236745025
3.236788188
3.236793300
3.236802663
3.236865800
3.236922225
3.236944375
3.236970750
3.237019787
3.237079763
3.237120875
3.237168150
3.237182912
3.237240738
3.237301050
3.237325025
3.237334838
3.237414513
3.237479250
3.237482438
3.237517050
3.237557863
3.237590250
3.237625562
3.237649200
3.237663825
3.237878288
3.237915662
3.237932663
3.237933675
3.237979212
3.238082750
3.238127137
3.238143675
3.238222175
3.238229850
3.238229937
3.238307663
3.238405188
3.238415925
3.238476050
3.238522812
3.238601800
3.238661137
3.238669850
3.238749237
3.238799450
3.238805850
3.238819975
3.238865688
3.238917713
3.238954700
3.238976925
3.238977237
3.238996650
3.239015913
3.239016213
3.239081763
3.239090562
3.239100113
3.239131013
3.239212213
3.239279500
3.239291437
3.239306700
3.239339338
3.239350888
3.239362687
3.239403012
3.239428450
3.239446700
3.239502412
3.239524412
3.239563300
3.239599388
3.239608550
3.239613612
3.239634400
3.239676912
3.239677975
3.239694487
3.239698362
3.239699738
3.239765100
3.239851488
3.239866887
3.239888062
3.239921887
3.239922363
3.239938562
3.239979600
3.240042400
3.240074675
3.240159662
3.240173625
3.240190475
3.240198225
3.240277125
3.240283812
3.240299788
3.240306850
3.240350725
3.240358050
3.240366700
3.240410625
3.240502288
3.240580425
3.240692100
3.240709087
3.240863038
3.240963363
3.241067237
3.241135888
3.241173625
3.241180088
3.241197563
3.241231900
3.241340950
3.241347500
3.241389788
3.241407175
3.241437612
3.241484012
3.241520875
3.241669500
3.241669612
3.241695450
3.241712038
3.241726475
3.241736438
3.241760838
3.241771400
3.241783063
3.241806825
3.241810225
3.241890387
3.241890475
3.241893550
3.241922775
3.241932325
3.241978187
3.242031187
3.242090413
3.242103050
3.242179500
3.242203088
3.242203313
3.242333800
3.242344688
3.242563637
3.242589650
3.242606550
3.242731137
3.242866600
3.242889575
3.242900525
3.242903100
3.242914962
3.242918800
3.242929488
3.242932237
3.242938525
3.242987225
3.243004375
3.243025588
3.243155413
3.243163225
3.243326237
3.243511713
3.243592512
3.243600200
3.243631400
3.243741663
3.243743050
3.243766000
3.243841675
3.243845912
3.244046412
3.244115675
3.244218813
3.244228062
3.244228137
3.244230800
3.244260300
3.244345075
3.244430300
3.244442775
3.244449250
3.244469375
3.244474213
3.244511050
3.244524763
3.244543550
3.244548875
3.244586813
3.244586888
3.244609763
3.244617625
3.244672250
3.244754900
3.244806488
3.244807263
3.244853013
3.244891025
3.244963063
3.244980337
3.244986950
3.245085412
3.245104337
3.245127338
3.245145663
3.245227762
3.245259612
3.245352888
3.245416175
3.245478275
3.245558100
3.245578050
3.245578137
3.245607625
3.245650438
3.245666538
3.245698313
3.245725012
3.245752850
3.245753075
3.245798038
3.245840262
3.245842200
3.245852400
3.245877825
3.245969587
3.246109538
3.246197963
3.246208988
3.246214962
3.246215063
3.246230175
3.246247300
3.246268988
3.246272363
3.246281587
3.246294175
3.246300213
3.246346438
3.246416350
3.246461900
3.246489088
3.246503325
3.246540238
3.246652763
3.246659025
3.246719650
3.246770225
3.246782200
3.246841412
3.246859863
3.246869600
3.246869725
3.246874412
3.246887463
3.246957700
3.246998500
3.247017487
3.247037587
3.247053263
3.247060488
3.247072350
3.247082425
3.247150963
3.247153425
3.247269925
3.247324500
3.247341225
3.247414350
3.247471925
3.247524300
3.247620687
3.247629300
3.247661612
3.247674262
3.247751188
3.247777437
3.247786450
3.247791237
3.247816263
3.247850575
3.247850662
3.248007300
3.248054150
3.248088500
3.248235650
3.248326463
3.248475337
3.248497750
3.248520275
3.248556450
3.248572225
3.248601850
3.248647412
3.248663225
3.248768975
3.248828913
3.248836413
3.248836525
3.248909250
3.248984613
3.248988713
3.249054287
3.249101913
3.249210125
3.249293638
3.249311925
3.249384750
3.249433700
3.249453350
3.249460650
3.249499713
3.249506038
3.249511412
3.249532975
3.249558625
3.249560563
3.249573750
3.249619750
3.249711000
3.249732575
3.249733513
3.249778263
3.249779038
3.249865000
3.249923400
3.249992425
3.250014887
3.250029000
3.250037850
3.250083838
3.250137688
3.250161462
3.250206138
3.250209850
3.250254487
3.250266588
3.250301800
3.250337575
3.250343637
3.250344300
3.250357063
3.250362262
3.250412500
3.250432987
3.250503075
3.250541075
3.250567737
3.250650912
3.250656338
3.250723175
3.250723338
3.250772375
3.250872125
3.250949938
3.250958450
3.250987987
3.251067900
3.251078563
3.251079275
3.251160937
3.251163013
3.251164300
3.251232100
3.251294962
3.251306313
3.251338950
3.251397750
3.251495762
3.251653862
3.251654037
3.251771713
3.251772150
3.251820925
3.251879213
3.251924762
3.251926875
3.251982000
3.252086363
3.252108512
3.252118912
3.252201000
3.252316088
3.252317575
3.252358650
3.252369012
3.252384100
3.252395537
3.252434337
3.252439375
3.252652813
3.252672525
3.252686050
3.252686138
3.252723113
3.252723212
3.252766588
3.252782837
3.252792425
3.252824837
3.252893338
3.252935500
3.252957837
3.252969188
3.252997450
3.253035713
3.253076488
3.253110013
3.253121462
3.253171463
3.253178925
3.253236312
3.253264763
3.253290537
3.253297088
3.253381525
3.253408788
3.253419025
3.253445225
3.253597975
3.253605312
3.253606062
3.253621438
3.253654913
3.253708450
3.253738575
3.253807475
3.253862012
3.253865100
3.253893062
3.253902763
3.253946538
3.253950450
3.253959388
3.253966450
3.253971187
3.253998437
3.254086838
3.254096413
3.254113925
3.254215725
3.254295163
3.254308150
3.254319175
3.254431987
3.254449600
3.254505050
3.254531600
3.254593788
3.254644750
3.254738775
3.254747963
3.254787200
3.254847650
3.254912813
3.254972475
3.254981625
3.255129150
3.255212363
3.255238400
3.255293937
3.255304587
3.255333837
3.255360525
3.255372888
3.255494263
3.255555162
3.255601425
3.255629000
3.255653875
3.255682737
3.255709825
3.255790700
3.255828825
3.255828988
3.255842450
3.255897750
3.255953412
3.255971763
3.256009062
3.256037737
3.256076250
3.256078050
3.256091787
3.256110562
3.256181675
3.256183763
3.256185037
3.256201400
3.256262250
3.256291475
3.256300238
3.256311150
3.256354500
3.256366800
3.256427088
3.256475825
3.256478100
3.256552188
3.256558238
3.256619800
3.256694625
3.256698712
3.256698800
3.256728350
3.256822012
3.256834112
3.256834313
3.256853500
3.256862112
3.256872513
3.256879712
3.256897175
3.256909675
3.256924113
3.257102950
3.257111125
3.257170850
3.257213700
3.257297738
3.257317137
3.257362737
3.257393250
3.257424650
3.257434950
3.257463900
3.257490762
3.257506500
3.257563263
3.257568913
3.257596762
3.257628000
3.257756962
3.257796125
3.257956437
3.257957325
3.258014287
3.258083850
3.258138475
3.258166200
3.258218625
3.258235112
3.258260325
3.258467825
3.258524363
3.258554975
3.258587337
3.258747763
3.258747850
3.258747963
3.258790438
3.258815113
3.258938087
3.258975525
3.258981462
3.259014775
3.259020925
3.259087050
3.259130262
3.259168875
3.259171438
3.259184600
3.259206112
3.259252313
3.259306700
3.259350888
3.259382313
3.259390750
3.259392038
3.259397700
3.259399425
3.259426663
3.259454950
3.259459113
3.259463525
3.259502400
3.259611900
3.259674688
3.259700000
3.259841512
3.259933800
3.260138350
3.260145425
3.260175187
3.260180350
3.260274987
3.260299475
3.260302425
3.260333675
3.260403025
3.260495913
3.260577412
3.260636687
3.260677375
3.260702175
3.260716937
3.260718063
3.260770013
3.260770112
3.260778737
3.260878325
3.260880338
3.260882300
3.260903600
3.261030462
3.261045175
3.261197713
3.261213838
3.261233150
3.261260538
3.261308587
3.261408013
3.261481563
3.261502838
3.261508350
3.261515688
3.261530287
3.261565000
3.261566225
3.261586663
3.261594563
3.261621837
3.261631650
3.261695825
3.261781000
3.261839263
3.261910900
3.261952525
3.261956475
3.262067825
3.262089775
3.262110687
3.262165875
3.262343350
3.262376287
3.262428100
3.262479075
3.262682725
3.262710800
3.262773488
3.262787312
3.262802800
3.262867613
3.262879162
3.262882550
3.262886175
3.262981325
3.263016300
3.263026175
3.263050587
3.263161700
3.263304050
3.263308462
3.263327350
3.263370038
3.263455475
3.263462512
3.263567825
3.263593938
3.263726413
3.263761125
3.263795450
3.263816975
3.263906862
3.263913812
3.263976513
3.263997987
3.264037775
3.264117700
3.264152875
3.264158550
3.264232125
3.264347037
3.264421950
3.264460675
3.264480600
3.264517350
3.264527725
3.264574925
3.264615963
3.264685338
3.264732625
3.264759563
3.264762900
3.264763687
3.264878400
3.264905800
3.264950513
3.264963250
3.264985863
3.265024163
3.265030175
3.265036887
3.265070525
3.265083012
3.265119225
3.265213400
3.265235600
3.265346688
3.265424625
3.265433375
3.265486038
3.265562025
3.265601850
3.265649750
3.265677925
3.265698238
3.265797050
3.265808525
3.265851963
3.265920438
3.265971050
3.266118500
3.266187762
3.266229763
3.266276062
3.266279112
3.266393337
3.266439200
3.266480175
3.266616050
3.266648388
3.266656988
3.266767788
3.266814725
3.266824788
3.266831887
3.266856462
3.266857400
3.266917975
3.266941800
3.266941913
3.266942288
3.266978588
3.267004437
3.267134037
3.267259062
3.267266475
3.267353475
3.267355850
3.267356950
3.267359900
3.267451037
3.267454250
3.267490987
3.267516450
3.267531400
3.267539713
3.267547600
3.267575063
3.267592125
3.267615362
3.267631550
3.267631638
3.267672925
3.267690013
3.267697388
3.267697775
3.267774500
3.267800600
3.267807275
3.267823537
3.267881425
3.267898975
3.268004850
3.268066925
3.268132212
3.268144975
3.268153575
3.268157250
3.268366250
3.268403537
3.268413200
3.268439425
3.268482113
3.268508437
3.268526775
3.268547475
3.268646238
3.268685637
3.268736550
3.268808000
3.268861788
3.268871938
3.268945513
3.268963638
3.269004850
3.269045350
3.269060050
3.269123025
3.269185338
3.269350450
3.269447500
3.269451688
3.269452237
3.269462013
3.269525188
3.269536575
3.269541537
3.269545725
3.269584038
3.269662262
3.269711188
3.269728138
3.269815213
3.269903638
3.269931050
3.269936325
3.270063438
3.270063525
3.270101050
3.270103200
3.270148687
3.270179387
3.270185437
3.270285112
3.270315575
3.270367500
3.270387037
3.270392188
3.270510588
3.270514112
3.270527600
3.270559300
3.270588787
3.270599037
3.270625025
3.270652212
3.270671225
3.270699963
3.270748138
3.270818000
3.270891462
3.270944437
3.271071550
3.271072900
3.271130475
3.271141550
3.271168788
3.271175400
3.271221662
3.271241625
3.271265950
3.271296225
3.271386925
3.271411937
3.271480337
3.271513850
3.271595512
3.271668325
3.271695750
3.271712275
3.271799287
3.271834800
3.271864625
3.271865125
3.271921875
3.271960875
3.271982288
3.271986375
3.272007262
3.272025075
3.272043437
3.272083650
3.272117737
3.272311362
3.272347500
3.272364575
3.272466200
3.272574362
3.272592213
3.272643013
3.272667200
3.272688988
3.272709687
3.272751250
3.272810537
3.272872900
3.272878837
3.273021663
3.273025712
3.273057025
3.273058575
3.273100375
3.273116675
3.273143450
3.273178850
3.273193525
3.273224975
3.273232713
3.273262850
3.273268175
3.273333475
3.273365188
3.273402963
3.273426038
3.273472463
3.273473538
3.273517550
3.273524850
3.273541387
3.273554563
3.273576213
3.273611250
3.273627412
3.273698475
3.273734925
3.273735450
3.273754488
3.273784175
3.273880587
3.273886388
3.273999262
3.274064750
3.274249825
3.274254888
3.274313488
3.274314738
3.274330925
3.274424625
3.274431150
3.274457300
3.274477662
3.274481762
3.274516288
3.274543963
3.274596400
3.274640450
3.274659188
3.274681550
3.274681737
3.274716925
3.274735450
3.274776575
3.274791388
3.274861913
3.274931712
3.274950838
3.274955425
3.274969738
3.274991513
3.274994300
3.275013750
3.275014163
3.275023262
3.275058388
3.275137513
3.275138388
3.275148500
3.275155400
3.275303700
3.275329788
3.275361700
3.275419200
3.275455913
3.275461588
3.275463200
3.275469188
3.275568575
3.275631725
3.275633337
3.275709200
3.275729100
3.275736050
3.275767413
3.275781625
3.275811925
3.275891050
3.275906262
3.275911600
3.275912562
3.275953363
3.275956850
3.275961450
3.275961625
3.275999087
3.276050925
3.276072200
3.276083675
3.276090288
3.276099663
3.276107913
3.276114075
3.276170400
3.276179550
3.276195212
3.276263887
3.276326375
3.276330500
3.276359725
3.276390662
3.276423387
3.276435762
3.276456500
3.276465475
3.276486675
3.276526125
3.276539062
3.276564875
3.276616288
3.276647538
3.276687725
3.276713075
3.276715788
3.276722900
3.276742937
3.276746237
3.276749325
3.276750600
3.276761100
3.276778713
3.276782050
3.276782900
3.276786000
3.276794063
3.276825700
3.276861638
3.276862388
3.276913862
3.276917038
3.276957825
3.277004275
3.277198675
3.277214700
3.277269787
3.277269875
3.277272013
3.277278550
3.277284375
3.277299400
3.277315175
3.277370875
3.277372338
3.277375338
3.277392100
3.277416075
3.277416413
3.277440075
3.277456825
3.277488637
3.277491313
3.277536525
3.277549200
3.277559125
3.277571062
3.277581350
3.277645925
3.277655188
3.277666100
3.277669412
3.277669513
3.277669975
3.277692675
3.277714275
3.277780487
3.277912763
3.277954663
3.278010862
3.278012013
3.278045300
3.278068275
3.278076325
3.278078738
3.278102737
3.278143075
3.278180450
3.278195763
3.278216013
3.278227575
3.278283263
3.278305637
3.278305862
3.278440237
3.278463100
3.278482912
3.278489225
3.278494100
3.278549625
3.278564788
3.278595988
3.278599700
3.278641325
3.278645050
3.278669513
3.278701275
3.278828762
3.278841238
3.278861050
3.278867813
3.278882237
3.278911125
3.278932850
3.278936225
3.278973538
3.279040075
3.279160737
3.279184788
3.279222150
3.279223262
3.279265737
3.279289213
3.279365225
3.279408962
3.279510237
3.279589675
3.279589763
3.279599950
3.279602113
3.279658700
3.279679962
3.279716163
3.279759700
3.279786625
3.279807400
3.279821425
3.279849813
3.279865188
3.279873987
3.279957125
3.280021388
3.280063887
3.280153363
3.280193600
3.280201537
3.280331100
3.280366687
3.280372025
3.280405512
3.280413500
3.280490100
3.280521687
3.280538325
3.280554137
3.280570100
3.280636637
3.280653250
3.280695713
3.280737587
3.280751987
3.280815150
3.280927050
3.280956400
3.281033438
3.281036438
3.281077788
3.281145600
3.281336175
3.281432463
3.281459912
3.281505988
3.281514325
3.281515300
3.281604975
3.281786350
3.281807150
3.281812363
3.281855625
3.281858162
3.281864200
3.281942238
3.281946813
3.282034663
3.282035725
3.282074087
3.282137787
3.282138700
3.282144838
3.282147863
3.282152600
3.282167000
3.282175763
3.282176113
3.282188850
3.282228925
3.282239312
3.282318350
3.282319100
3.282355250
3.282394750
3.282417725
3.282443725
3.282470825
3.282618725
3.282725575
3.282725650
3.282729587
3.282731038
3.282734637
3.282754763
3.282758863
3.282822213
3.282842188
3.282851388
3.282859900
3.282907300
3.282911537
3.282948575
3.282948725
3.282981412
3.283021213
3.283026725
3.283073525
3.283131875
3.283137112
3.283157988
3.283159463
3.283171400
3.283200225
3.283204075
3.283216063
3.283225400
3.283233725
3.283260800
3.283266063
3.283332875
3.283354437
3.283388262
3.283410175
3.283472638
3.283485925
3.283486013
3.283494838
3.283503625
3.283536237
3.283559775
3.283580537
3.283581400
3.283581775
3.283625387
3.283636062
3.283668088
3.283750337
3.283757600
3.283773525
3.283804163
3.283855337
3.283860087
3.283900212
3.283902337
3.283904875
3.283945087
3.283976538
3.283979963
3.283987500
3.284022175
3.284035025
3.284047312
3.284086650
3.284096125
3.284106425
3.284108987
3.284114063
3.284141550
3.284146938
3.284161425
3.284166325
3.284177025
3.284178488
3.284185863
3.284193850
3.284212463
3.284238375
3.284259013
3.284303663
3.284335888
3.284365962
3.284379650
3.284383200
3.284401363
3.284409150
3.284415475
3.284423562
3.284519862
3.284548075
3.284550687
3.284643787
3.284682988
3.284701150
3.284703388
3.284706475
3.284719650
3.284773275
3.284794887
3.284870000
3.284872950
3.284873375
3.284927113
3.284928488
3.284929238
3.284979912
3.284995562
3.284998013
3.285012113
3.285016525
3.285026363
3.285028400
3.285075625
3.285088700
3.285091875
3.285100575
3.285103300
3.285113650
3.285117200
3.285123512
3.285175125
3.285178538
3.285292625
3.285293050
3.285296087
3.285324937
3.285328713
3.285330050
3.285333025
3.285341713
3.285359563
3.285405863
3.285405975
3.285407375
3.285414700
3.285431525
3.285498150
3.285506363
3.285603475
3.285614837
3.285643950
3.285676913
3.285695437
3.285720525
3.285774937
3.285795863
3.285797875
3.285822362
3.285829875
3.285830350
3.285843938
3.285848850
3.285851512
3.285870812
3.285893100
3.285905950
3.285955363
3.285958875
3.285967588
3.285979687
3.286016325
3.286029900
3.286051113
3.286108337
3.286113837
3.286142888
3.286149613
3.286151325
3.286163488
3.286165850
3.286195850
3.286197250
3.286204388
3.286211113
3.286219212
3.286242500
3.286256087
3.286256225
3.286264875
3.286270212
3.286286950
3.286287038
3.286321238
3.286328975
3.286371088
3.286447588
3.286447663
3.286448838
3.286449462
3.286472938
3.286484400
3.286490062
3.286514450
3.286517825
3.286521075
3.286521275
3.286521913
3.286529563
3.286550137
3.286550600
3.286562538
3.286568037
3.286579600
3.286589225
3.286589925
3.286612363
3.286625387
3.286628300
3.286671600
3.286707262
3.286729750
3.286777938
3.286781275
3.286844200
3.286874688
3.286884812
3.286927862
3.286963500
3.286967087
3.286973137
3.286986038
3.286994850
3.286999050
3.287007738
3.287038787
3.287039212
3.287040650
3.287058388
3.287061000
3.287066600
3.287079187
3.287116375
3.287130637
3.287134925
3.287147163
3.287157538
3.287168412
3.287175950
3.287202150
3.287210250
3.287224512
3.287246800
3.287286187
3.287288200
3.287291587
3.287293487
3.287330312
3.287331500
3.287334112
3.287354388
3.287356900
3.287367825
3.287375675
3.287376450
3.287377350
3.287387550
3.287391112
3.287395075
3.287414188
3.287509225
3.287532488
3.287539025
3.287543500
3.287555300
3.287580575
3.287588350
3.287594075
3.287618350
3.287632513
3.287647650
3.287669250
3.287670288
3.287688925
3.287709275
3.287712787
3.287727425
3.287759100
3.287759175
3.287759262
3.287762363
3.287768400
3.287784625
3.287787087
3.287800575
3.287804588
3.287819600
3.287877050
3.287886187
3.287886350
3.287893975
3.287918312
3.287918700
3.287921738
3.287922975
3.287923713
3.287950037
3.287959138
3.287968875
3.287976763
3.287984612
3.287996012
3.288015538
3.288025075
3.288029850
3.288032663
3.288038925
3.288039325
3.288059875
3.288077637
3.288108588
3.288134825
3.288138750
3.288162500
3.288176538
3.288183025
3.288194875
3.288199800
3.288211875
3.288234212
3.288234425
3.288237137
3.288245063
3.288253900
3.288277000
3.288346150
3.288365675
3.288375438
3.288388363
3.288424725
3.288435850
3.288436138
3.288436262
3.288438475
3.288438600
3.288448825
3.288457425
3.288462262
3.288473437
3.288484875
3.288488338
3.288525938
3.288526062
3.288528425
3.288556925
3.288566800
3.288570463
3.288585537
3.288593887
3.288622688
3.288625038
3.288626738
3.288634937
3.288641938
3.288642100
3.288672988
3.288679125
3.288702600
3.288708525
3.288708938
3.288735500
3.288740887
3.288742737
3.288769063
3.288770813
3.288787625
3.288798700
3.288815100
3.288820337
3.288826513
3.288830462
3.288922487
3.288945800
3.288948613
3.288959450
3.288985112
3.289003600
3.289005500
3.289015388
3.289068300
3.289076488
3.289077737
3.289085487
3.289089125
3.289099700
3.289105700
3.289108050
3.289155212
3.289156263
3.289175675
3.289218388
3.289225688
3.289225800
3.289253825
3.289262037
3.289272588
3.289274162
3.289290187
3.289308425
3.289337000
3.289349650
3.289362475
3.289362700
3.289377862
3.289389675
3.289415525
3.289416563
3.289433525
3.289438750
3.289483375
3.289500950
3.289501038
3.289536888
3.289573950
3.289584062
3.289696475
3.289700075
3.289731213
3.289743475
3.289811075
3.289828712
3.289882575
3.289895350
3.289896263
3.289928325
3.289930538
3.289944825
3.289951612
3.289970762
3.289971187
3.289974987
3.289987000
3.289992138
3.290002762
3.290016800
3.290024112
3.290025313
3.290031125
3.290056550
3.290065488
3.290092425
3.290117262
3.290119600
3.290119863
3.290120175
3.290133037
3.290144812
3.290152262
3.290157025
3.290157138
3.290168238
3.290179300
3.290180687
3.290187262
3.290198263
3.290213463
3.290213562
3.290236613
3.290239775
3.290257412
3.290267350
3.290285063
3.290286763
3.290292463
3.290296962
3.290347463
3.290347750
3.290358112
3.290363763
3.290392250
3.290423725
3.290424375
3.290430925
3.290431013
3.290433613
3.290454187
3.290455950
3.290461812
3.290471925
3.290473400
3.290507225
3.290561175
3.290575613
3.290596050
3.290620500
3.290628687
3.290661575
3.290670412
3.290694625
3.290703550
3.290721525
3.290725812
3.290762013
3.290762275
3.290764138
3.290764288
3.290781275
3.290795137
3.290835475
3.290850337
3.290850863
3.290857275
3.290857725
3.290862250
3.290885938
3.290888087
3.290917325
3.290919250
3.290921400
3.290922650
3.290923900
3.290929300
3.290929437
3.290933875
3.290941000
3.290952187
3.290952938
3.290955112
3.290969125
3.290970050
3.290982838
3.290986025
3.290988088
3.291004625
3.291010763
3.291012912
3.291024425
3.291025725
3.291027188
3.291050425
3.291058262
3.291060213
3.291072500
3.291100463
3.291103950
3.291110200
3.291110400
3.291123513
3.291135188
3.291140513
3.291140738
3.291183488
3.291206713
3.291210163
3.291218350
3.291250812
3.291268962
3.291272350
3.291274587
3.291281662
3.291283800
3.291297100
3.291300775
3.291318375
3.291318775
3.291324912
3.291329462
3.291398025
3.291403150
3.291407487
3.291431425
3.291482488
3.291484787
3.291519125
3.291523325
3.291525688
3.291532062
3.291532175
3.291535263
3.291541350
3.291549912
3.291551062
3.291568225
3.291572825
3.291573850
3.291585175
3.291586675
3.291594088
3.291640200
3.291648325
3.291655013
3.291656500
3.291657550
3.291660450
3.291661363
3.291673288
3.291680400
3.291680663
3.291685162
3.291691300
3.291711687
3.291717162
3.291721125
3.291738175
3.291750363
3.291754150
3.291755687
3.291764838
3.291767775
3.291768037
3.291769463
3.291772487
3.291773512
3.291779337
3.291793662
3.291802575
3.291808100
3.291816875
3.291835225
3.291843712
3.291851850
3.291877787
3.291886337
3.291890362
3.291895987
3.291916562
3.291921438
3.291943488
3.291963112
3.291992875
3.292011388
3.292013612
3.292030725
3.292036225
3.292070700
3.292077813
3.292083250
3.292083337
3.292097813
3.292125363
3.292164250
3.292234500
3.292238837
3.292242025
3.292259538
3.292263863
3.292269525
3.292275375
3.292281238
3.292288113
3.292288250
3.292290425
3.292300287
3.292304775
3.292343150
3.292361012
3.292362100
3.292364850
3.292403887
3.292417487
3.292423050
3.292429600
3.292446137
3.292483312
3.292484363
3.292548937
3.292570500
3.292576862
3.292591387
3.292601350
3.292644413
3.292661037
3.292663000
3.292687575
3.292699950
3.292700037
3.292727000
3.292770925
3.292799088
3.292803850
3.292806400
3.292830950
3.292847012
3.292904000
3.292904113
3.292921275
3.292927325
3.292931837
3.292933062
3.292933975
3.292943500
3.292965838
3.292967975
3.292978950
3.292992862
3.293000938
3.293051038
3.293053888
3.293070437
3.293114900
3.293115025
3.293130787
3.293132000
3.293146237
3.293146325
3.293166713
3.293168388
3.293169387
3.293185650
3.293194962
3.293200488
3.293202675
3.293203113
3.293205000
3.293246163
3.293273563
3.293275275
3.293300775
3.293327350
3.293360438
3.293361300
3.293363312
3.293365850
3.293382550
3.293386175
3.293394375
3.293399600
3.293410425
3.293427700
3.293427837
3.293438550
3.293469438
3.293471350
3.293489338
3.293499838
3.293500725
3.293504787
3.293516300
3.293516825
3.293543162
3.293557550
3.293567687
3.293568175
3.293598662
3.293611938
3.293626275
3.293627200
3.293640250
3.293666025
3.293733425
3.293821337
3.293828613
3.293833762
3.293838525
3.293846762
3.293849912
3.293854225
3.293890425
3.293902300
3.293911238
3.293962100
3.293971837
3.293978088
3.294016313
3.294024738
3.294028937
3.294036000
3.294072537
3.294109675
3.294125113
3.294153512
3.294165362
3.294168463
3.294204450
3.294205175
3.294205488
3.294282363
3.294295712
3.294296625
3.294334950
3.294365813
3.294367887
3.294368050
3.294406125
3.294450788
3.294455538
3.294458700
3.294461437
3.294486862
3.294492325
3.294494737
3.294499538
3.294502337
3.294504950
3.294537512
3.294550550
3.294572013
3.294611575
3.294619300
3.294637400
3.294639500
3.294692963
3.294696725
3.294718163
3.294728812
3.294751650
3.294781637
3.294826950
3.294841150
3.294851187
3.294861038
3.294882187
3.294889337
3.294891338
3.294901563
3.294901788
3.294912550
3.294920550
3.294947062
3.294947238
3.295012462
3.295022337
3.295046038
3.295055137
3.295056837
3.295062150
3.295081425
3.295090650
3.295099362
3.295126762
3.295127388
3.295142425
3.295143637
3.295145837
3.295167537
3.295173988
3.295183537
3.295201175
3.295246388
3.295261050
3.295283700
3.295295762
3.295345113
3.295368363
3.295430875
3.295439050
3.295442625
3.295448412
3.295467400
3.295472887
3.295477037
3.295478338
3.295503188
3.295533912
3.295538375
3.295563950
3.295589388
3.295639650
3.295696163
3.295697637
3.295701550
3.295710638
3.295717725
3.295769225
3.295789675
3.295790125
3.295794675
3.295819387
3.295827338
3.295829725
3.295842363
3.295842487
3.295842675
3.295913175
3.296021275
3.296122888
3.296125050
3.296168038
3.296229713
3.296241838
3.296241913
3.296247075
3.296267213
3.296320662
3.296342012
3.296345488
3.296346125
3.296351862
3.296362912
3.296383575
3.296389750
3.296390038
3.296400612
3.296408200
3.296411538
3.296431850
3.296436513
3.296443337
3.296450450
3.296450838
3.296486513
3.296487100
3.296515987
3.296533038
3.296545200
3.296587962
3.296600213
3.296602963
3.296604375
3.296612900
3.296625375
3.296626625
3.296648387
3.296648863
3.296652412
3.296668562
3.296715087
3.296716137
3.296716238
3.296722100
3.296733463
3.296744112
3.296753488
3.296753600
3.296757213
3.296781300
3.296795013
3.296801888
3.296804600
3.296812925
3.296814687
3.296817325
3.296830787
3.296841988
3.297047200
3.297064275
3.297068700
3.297083550
3.297093475
3.297096400
3.297110750
3.297117038
3.297121638
3.297124287
3.297127175
3.297131950
3.297153312
3.297160625
3.297165675
3.297170150
3.297170550
3.297200575
3.297208438
3.297211425
3.297223975
3.297232600
3.297264887
3.297269613
3.297286075
3.297286537
3.297309775
3.297323650
3.297355038
3.297356950
3.297360550
3.297363350
3.297401288
3.297403562
3.297421637
3.297422300
3.297442837
3.297444888
3.297463463
3.297471550
3.297503425
3.297521275
3.297521400
3.297521488
3.297555112
3.297558000
3.297583388
3.297584937
3.297588812
3.297599650
3.297600025
3.297610525
3.297623012
3.297625300
3.297632150
3.297634700
3.297649788
3.297650262
3.297660287
3.297673838
3.297686700
3.297698487
3.297702000
3.297761712
3.297771350
3.297776475
3.297792875
3.297797838
3.297798225
3.297833263
3.297843025
3.297875225
3.297880488
3.297882513
3.297892600
3.297919387
3.297954775
3.298073388
3.298094925
3.298111400
3.298133937
3.298181538
3.298199037
3.298199900
3.298214600
3.298246025
3.298248562
3.298275962
3.298286800
3.298326638
3.298332450
3.298343200
3.298355987
3.298447475
3.298453462
3.298454000
3.298458375
3.298474688
3.298478225
3.298479112
3.298479250
3.298517187
3.298539312
3.298557737
3.298568238
3.298635925
3.298722538
3.298725375
3.298784525
3.298786587
3.298864250
3.298874012
3.298896587
3.298903087
3.298925437
3.298933225
3.298977488
3.298977887
3.298978250
3.298996250
3.299000300
3.299038938
3.299063475
3.299063800
3.299074388
3.299124088
3.299124425
3.299124538
3.299150475
3.299237812
3.299280787
3.299351500
3.299363712
3.299449175
3.299451275
3.299454825
3.299458525
3.299464225
3.299469150
3.299473537
3.299490088
3.299499912
3.299500075
3.299514500
3.299528750
3.299567800
3.299686888
3.299698600
3.299703512
3.299705175
3.299711200
3.299711600
3.299717612
3.299729662
3.299735812
3.299741750
3.299745263
3.299754062
3.299759575
3.299765987
3.299772088
3.299778000
3.299802338
3.299817238
3.299931000
3.299936300
3.299938075
3.299945550
3.299947075
3.299950625
3.299974312
3.299981663
3.299993150
3.299996688
3.299999137
3.299999287
3.300005675
3.300020125
3.300033725
3.300040463
3.300043150
3.300043662
3.300047675
3.300059163
3.300096787
3.300108900
3.300109050
3.300117650
3.300126950
3.300130125
3.300139887
3.300143900
3.300155063
3.300168125
3.300169825
3.300172912
3.300182775
3.300191687
3.300227850
3.300232200
3.300256313
3.300256400
3.300256725
3.300285613
3.300311375
3.300320375
3.300321900
3.300325363
3.300338475
3.300347275
3.300348375
3.300365387
3.300368638
3.300386225
3.300391000
3.300418125
3.300421125
3.300427175
3.300428437
3.300470425
3.300480412
3.300494900
3.300496025
3.300501113
3.300518750
3.300520937
3.300546362
3.300548937
3.300567900
3.300571650
3.300573750
3.300579700
3.300587938
3.300595837
3.300598450
3.300603237
3.300645375
3.300655213
3.300676925
3.300680125
3.300686837
3.300694538
3.300713712
3.300715638
3.300717988
3.300770238
3.300770650
3.300795187
3.300898638
3.300902175
3.300916212
3.301068513
3.301090638
3.301109475
3.301119837
3.301141363
3.301186025
3.301191625
3.301192612
3.301201488
3.301206062
3.301208050
3.301221062
3.301234663
3.301235162
3.301246013
3.301261938
3.301262388
3.301273538
3.301276025
3.301277587
3.301289763
3.301296125
3.301298388
3.301315825
3.301330587
3.301372812
3.301399750
3.301405888
3.301455138
3.301460888
3.301507137
3.301511862
3.301524812
3.301539700
3.301569775
3.301574575
3.301587125
3.301597812
3.301613100
3.301628975
3.301654163
3.301659788
3.301694787
3.301695287
3.301730212
3.301732412
3.301743750
3.301743838
3.301835487
3.301852175
3.301854250
3.301870850
3.301874300
3.301881513
3.301884262
3.301901487
3.301904400
3.301928012
3.301929837
3.301949362
3.301963900
3.301968125
3.301969375
3.301990588
3.301992987
3.302031700
3.302038525
3.302053387
3.302053525
3.302055200
3.302058788
3.302062037
3.302124750
3.302126187
3.302135438
3.302146175
3.302182750
3.302194137
3.302195200
3.302208588
3.302212125
3.302215075
3.302217913
3.302220263
3.302222888
3.302228663
3.302229238
3.302239087
3.302248875
3.302268400
3.302273725
3.302284087
3.302288987
3.302291325
3.302304200
3.302315625
3.302363950
3.302367638
3.302375950
3.302378775
3.302382212
3.302397150
3.302412363
3.302444625
3.302457912
3.302485112
3.302515437
3.302528325
3.302528425
3.302537850
3.302563162
3.302564213
3.302566500
3.302573275
3.302573387
3.302576750
3.302579600
3.302581613
3.302603350
3.302616000
3.302628300
3.302636700
3.302677737
3.302755450
3.302756362
3.302849425
3.302874163
3.302886600
3.302896975
3.302911175
3.302916838
3.302928263
3.302956575
3.302960450
3.302976225
3.302986612
3.302989638
3.302992212
3.303016400
3.303032212
3.303042475
3.303046025
3.303050413
3.303062613
3.303084350
3.303088687
3.303090488
3.303091250
3.303101262
3.303104012
3.303113100
3.303124088
3.303130125
3.303149650
3.303154925
3.303156700
3.303168125
3.303219313
3.303257788
3.303264112
3.303271437
3.303271675
3.303281775
3.303283775
3.303285150
3.303318313
3.303318888
3.303318975
3.303325675
3.303328825
3.303350275
3.303350463
3.303363062
3.303374563
3.303379487
3.303379625
3.303392512
3.303401838
3.303408100
3.303411900
3.303414400
3.303424937
3.303433838
3.303434012
3.303436188
3.303436500
3.303441050
3.303445513
3.303446937
3.303451925
3.303468238
3.303488788
3.303498300
3.303536737
3.303542325
3.303555588
3.303558887
3.303569350
3.303594837
3.303599200
3.303603125
3.303623862
3.303631025
3.303667912
3.303687512
3.303701750
3.303702288
3.303704638
3.303735850
3.303747225
3.303747987
3.303775537
3.303782325
3.303798200
3.303810500
3.303826862
3.303829863
3.303834575
3.303840437
3.303856113
3.303859263
3.303861750
3.303883100
3.303897300
3.303919062
3.303920788
3.303932550
3.303933587
3.303940700
3.303969813
3.304009875
3.304015725
3.304025488
3.304033900
3.304040475
3.304076850
3.304083063
3.304111962
3.304127987
3.304129038
3.304129600
3.304129725
3.304132887
3.304138862
3.304153963
3.304156363
3.304177237
3.304180812
3.304182975
3.304184450
3.304246088
3.304280175
3.304314300
3.304315888
3.304332388
3.304346425
3.304369912
3.304374800
3.304375837
3.304384800
3.304400788
3.304402850
3.304405888
3.304410950
3.304468425
3.304477275
3.304491538
3.304493138
3.304500712
3.304501300
3.304513075
3.304518300
3.304520850
3.304532838
3.304539237
3.304543225
3.304551688
3.304557750
3.304568087
3.304573825
3.304585525
3.304594175
3.304596975
3.304598450
3.304607363
3.304633037
3.304633325
3.304647062
3.304654113
3.304654413
3.304656888
3.304672400
3.304678163
3.304690350
3.304690588
3.304692437
3.304702012
3.304706037
3.304709262
3.304712475
3.304717763
3.304750063
3.304763450
3.304775075
3.304790362
3.304793688
3.304803512
3.304808125
3.304808900
3.304824875
3.304826438
3.304826962
3.304828012
3.304840300
3.304840562
3.304849937
3.304923700
3.304929862
3.304954937
3.304963350
3.304967725
3.304991350
3.304991612
3.304997312
3.304997400
3.304997537
3.305013537
3.305020850
3.305028838
3.305033275
3.305034925
3.305061087
3.305061288
3.305105525
3.305114850
3.305125037
3.305127700
3.305162275
3.305170037
3.305197638
3.305208963
3.305326037
3.305327575
3.305378850
3.305381062
3.305382513
3.305384075
3.305388413
3.305389612
3.305396250
3.305396500
3.305409512
3.305418513
3.305420513
3.305430288
3.305452025
3.305462325
3.305480900
3.305512550
3.305513375
3.305517925
3.305538550
3.305545438
3.305558313
3.305559250
3.305559913
3.305570525
3.305587538
3.305611687
3.305625625
3.305627350
3.305629625
3.305637987
3.305638538
3.305682050
3.305720613
3.305738950
3.305750775
3.305757762
3.305765900
3.305768675
3.305773087
3.305775175
3.305778800
3.305793037
3.305794500
3.305800100
3.305805288
3.305806825
3.305811200
3.305815687
3.305827537
3.305839100
3.305847225
3.305852237
3.305860300
3.305862187
3.305862487
3.305873400
3.305875138
3.305878663
3.305889088
3.305891438
3.305895487
3.305902925
3.305909725
3.305911763
3.305924613
3.305947263
3.305971163
3.305982312
3.305983288
3.305992462
3.306006688
3.306011563
3.306030263
3.306050438
3.306050888
3.306054337
3.306060163
3.306081312
3.306083150
3.306094450
3.306110262
3.306124625
3.306124725
3.306125175
3.306126900
3.306131950
3.306136987
3.306153425
3.306173687
3.306180575
3.306202037
3.306225663
3.306325763
3.306354975
3.306364650
3.306390775
3.306407750
3.306422688
3.306424850
3.306499200
3.306525225
3.306527450
3.306554725
3.306557587
3.306568250
3.306574337
3.306578425
3.306599938
3.306607725
3.306609787
3.306624138
3.306624237
3.306658700
3.306664175
3.306666788
3.306668437
3.306690750
3.306694962
3.306697363
3.306708075
3.306708287
3.306710263
3.306726387
3.306735863
3.306740187
3.306807350
3.306807538
3.306820600
3.306826725
3.306842688
3.306845013
3.306845787
3.306873088
3.306876800
3.306887913
3.306895875
3.306910887
3.306928750
3.306930750
3.306932400
3.306932587
3.306944975
3.306946875
3.306949150
3.306949825
3.306951737
3.306953988
3.306960925
3.306970525
3.306972325
3.306986300
3.306996250
3.306999225
3.307002413
3.307013075
3.307017750
3.307025288
3.307040850
3.307045325
3.307049538
3.307055662
3.307058688
3.307074737
3.307100613
3.307102987
3.307104112
3.307122038
3.307124175
3.307125250
3.307141238
3.307169550
3.307179637
3.307189675
3.307198850
3.307199138
3.307210013
3.307210362
3.307213350
3.307213500
3.307227763
3.307230525
3.307243237
3.307245800
3.307247713
3.307249913
3.307263738
3.307264088
3.307269375
3.307282050
3.307284150
3.307288700
3.307289388
3.307291338
3.307291725
3.307299362
3.307383450
3.307403925
3.307404500
3.307428050
3.307440450
3.307443025
3.307447000
3.307453138
3.307453887
3.307460900
3.307471862
3.307473075
3.307474212
3.307475575
3.307485350
3.307488850
3.307493337
3.307500350
3.307500437
3.307502062
3.307510488
3.307513900
3.307519200
3.307526662
3.307533025
3.307539887
3.307545713
3.307546350
3.307549225
3.307552775
3.307555662
3.307563050
3.307567937
3.307569450
3.307570188
3.307605600
3.307608338
3.307612925
3.307613213
3.307613337
3.307615325
3.307622175
3.307631350
3.307641213
3.307644925
3.307658438
3.307665012
3.307667050
3.307692150
3.307693463
3.307698638
3.307706175
3.307708037
3.307713525
3.307717063
3.307725550
3.307730363
3.307773088
3.307844488
3.307857938
3.307878125
3.307878587
3.307881038
3.307882850
3.307917713
3.307922750
3.307949288
3.307953813
3.307957575
3.307958537
3.307960225
3.307973512
3.307983400
3.307992038
3.307992825
3.308001875
3.308024200
3.308055187
3.308079887
3.308083550
3.308083950
3.308093987
3.308095662
3.308103613
3.308106050
3.308139763
3.308141137
3.308143887
3.308150438
3.308156775
3.308166125
3.308166900
3.308169337
3.308171587
3.308173613
3.308179625
3.308180988
3.308198613
3.308205088
3.308208287
3.308208637
3.308236525
3.308262587
3.308267837
3.308267938
3.308268175
3.308274987
3.308276425
3.308332463
3.308336763
3.308339362
3.308342975
3.308343687
3.308358263
3.308358512
3.308358737
3.308359900
3.308360738
3.308379075
3.308409012
3.308409125
3.308416250
3.308417100
3.308425263
3.308429675
3.308433975
3.308437775
3.308458663
3.308459375
3.308465550
3.308471475
3.308471575
3.308471787
3.308520175
3.308520600
3.308536200
3.308546612
3.308547250
3.308547938
3.308551100
3.308558950
3.308562812
3.308564675
3.308566537
3.308567625
3.308584975
3.308588150
3.308589825
3.308590050
3.308590638
3.308601762
3.308602412
3.308603887
3.308606750
3.308606875
3.308610563
3.308612338
3.308617612
3.308623150
3.308639312
3.308642275
3.308647137
3.308652487
3.308656475
3.308657913
3.308665450
3.308666350
3.308669250
3.308690475
3.308695675
3.308696675
3.308721075
3.308744588
3.308744875
3.308756125
3.308770763
3.308770975
3.308772125
3.308780212
3.308808588
3.308822413
3.308824013
3.308826200
3.308833813
3.308835237
3.308890725
3.308906238
3.308944262
3.309041962
3.309044437
3.309045100
3.309059888
3.309078937
3.309089575
3.309099737
3.309102437
3.309106213
3.309113562
3.309113750
3.309117775
3.309119025
3.309119650
3.309122975
3.309134737
3.309175450
3.309179612
3.309186538
3.309188237
3.309204100
3.309250712
3.309258912
3.309265375
3.309269088
3.309273188
3.309278562
3.309279175
3.309280988
3.309296950
3.309336800
3.309432087
3.309441725
3.309499300
3.309514613
3.309612888
3.309651787
3.309654163
3.309667750
3.309668950
3.309669862
3.309670825
3.309671175
3.309672400
3.309685487
3.309687725
3.309690312
3.309699662
3.309700550
3.309705662
3.309719350
3.309725938
3.309734800
3.309735537
3.309744288
3.309744375
3.309757025
3.309758262
3.309760363
3.309760438
3.309769488
3.309772863
3.309777438
3.309787275
3.309790550
3.309792612
3.309793925
3.309794450
3.309796688
3.309800075
3.309809575
3.309816613
3.309818537
3.309820138
3.309824412
3.309829188
3.309830687
3.309844750
3.309845563
3.309847813
3.309848137
3.309848338
3.309864362
3.309864525
3.309870062
3.309870787
3.309882763
3.309885550
3.309892137
3.309912525
3.309912675
3.309932237
3.309935525
3.309935625
3.309951875
3.309955350
3.309968313
3.309976925
3.309979962
3.309981650
3.310007838
3.310024438
3.310030037
3.310032525
3.310041125
3.310054088
3.310063813
3.310067613
3.310069963
3.310070050
3.310130325
3.310131625
3.310144913
3.310147988
3.310152163
3.310158225
3.310165787
3.310166700
3.310171163
3.310173638
3.310176887
3.310176975
3.310177150
3.310179800
3.310180900
3.310184050
3.310186950
3.310193337
3.310219575
3.310221438
3.310223188
3.310237125
3.310246863
3.310263238
3.310263475
3.310265200
3.310266388
3.310266900
3.310267838
3.310279900
3.310283125
3.310294612
3.310294700
3.310294788
3.310301538
3.310313800
3.310316687
3.310318250
3.310322687
3.310323275
3.310329687
3.310343225
3.310347662
3.310360362
3.310364025
3.310367100
3.310368250
3.310376162
3.310376950
3.310377037
3.310379012
3.310405550
3.310412250
3.310423862
3.310425588
3.310426900
3.310427087
3.310436212
3.310439038
3.310453775
3.310453900
3.310460513
3.310487688
3.310513725
3.310581137
3.310582225
3.310593075
3.310602275
3.310603975
3.310604062
3.310618588
3.310624650
3.310625837
3.310666225
3.310670137
3.310672875
3.310684900
3.310685600
3.310690087
3.310699425
3.310751100
3.310780950
3.310782100
3.310782825
3.310786375
3.310790813
3.310799938
3.310807838
3.310809100
3.310827650
3.310829650
3.310835238
3.310839700
3.310840425
3.310852625
3.310859575
3.310862750
3.310866738
3.310867013
3.310867275
3.310876262
3.310889775
3.310898975
3.310900737
3.310910513
3.310919988
3.310920888
3.310921013
3.310921525
3.310924538
3.310931175
3.310945638
3.310959588
3.310960600
3.310966338
3.310967450
3.310973300
3.310973512
3.310978313
3.310982763
3.310988062
3.310990762
3.310999288
3.311001400
3.311002138
3.311008688
3.311012438
3.311013212
3.311013300
3.311015950
3.311021525
3.311030087
3.311030312
3.311031638
3.311039137
3.311047275
3.311047600
3.311066700
3.311096150
3.311099700
3.311103100
3.311107750
3.311112437
3.311114312
3.311114925
3.311151212
3.311155888
3.311172375
3.311180987
3.311181063
3.311181438
3.311191763
3.311196837
3.311196925
3.311206037
3.311216337
3.311219138
3.311220862
3.311222612
3.311242225
3.311245388
3.311246062
3.311257687
3.311258300
3.311262575
3.311270200
3.311270463
3.311271325
3.311274325
3.311289213
3.311294087
3.311306150
3.311314412
3.311314550
3.311315500
3.311315850
3.311318900
3.311324650
3.311336162
3.311348600
3.311358563
3.311380175
3.311395075
3.311395313
3.311395525
3.311397675
3.311399687
3.311406425
3.311408775
3.311414325
3.311417737
3.311433450
3.311435125
3.311438425
3.311457213
3.311457312
3.311461813
3.311468675
3.311480187
3.311483750
3.311484113
3.311486487
3.311487662
3.311490600
3.311493400
3.311494512
3.311495363
3.311496613
3.311498375
3.311499888
3.311509875
3.311511237
3.311511487
3.311515438
3.311517675
3.311523288
3.311536550
3.311541200
3.311541325
3.311542150
3.311549713
3.311550650
3.311556575
3.311560062
3.311564350
3.311565575
3.311569787
3.311572375
3.311574800
3.311576163
3.311576763
3.311577038
3.311591712
3.311592775
3.311595263
3.311595688
3.311598313
3.311599788
3.311609100
3.311609863
3.311612175
3.311617712
3.311630175
3.311631638
3.311637563
3.311637975
3.311656038
3.311658238
3.311660713
3.311676563
3.311685113
3.311692363
3.311692612
3.311693225
3.311694150
3.311700763
3.311711350
3.311717363
3.311717650
3.311729675
3.311736162
3.311743037
3.311744425
3.311745312
3.311746588
3.311757137
3.311768050
3.311773587
3.311792600
3.311795512
3.311800563
3.311803250
3.311873713
3.311878500
3.311916137
3.311916550
3.311917825
3.311918000
3.311922550
3.311930750
3.311932238
3.311936063
3.311936425
3.311942475
3.311942850
3.311943150
3.311943725
3.311948338
3.311949187
3.311957538
3.311971087
3.311971237
3.311974012
3.311976750
3.312020937
3.312021100
3.312024125
3.312034362
3.312041250
3.312046163
3.312048275
3.312049163
3.312049412
3.312050162
3.312056375
3.312056850
3.312060413
3.312068262
3.312068838
3.312071350
3.312087825
3.312089375
3.312095387
3.312104312
3.312110100
3.312114812
3.312124050
3.312132050
3.312150937
3.312162663
3.312162975
3.312163400
3.312163575
3.312166288
3.312170200
3.312184462
3.312184587
3.312187000
3.312196050
3.312218012
3.312218825
3.312222138
3.312223238
3.312232050
3.312233200
3.312233763
3.312246838
3.312247350
3.312258787
3.312265625
3.312273575
3.312283063
3.312285788
3.312285875
3.312288737
3.312296275
3.312299250
3.312304025
3.312327575
3.312327887
3.312333988
3.312346762
3.312369813
3.312376412
3.312391138
3.312419587
3.312437250
3.312439100
3.312439213
3.312439800
3.312440325
3.312450050
3.312451162
3.312456300
3.312457012
3.312464675
3.312464762
3.312466263
3.312485713
3.312487712
3.312521713
3.312545712
3.312563675
3.312596937
3.312612425
3.312612625
3.312618575
3.312622612
3.312631388
3.312638450
3.312643500
3.312644900
3.312661250
3.312661337
3.312669375
3.312669975
3.312673700
3.312681900
3.312682800
3.312698137
3.312699400
3.312706475
3.312712100
3.312712225
3.312720737
3.312721213
3.312750738
3.312756438
3.312757600
3.312763750
3.312781737
3.312788450
3.312793050
3.312799750
3.312800750
3.312803462
3.312804775
3.312823663
3.312828463
3.312847662
3.312858475
3.312871363
3.312887525
3.312894200
3.312894750
3.312911050
3.312932912
3.312936350
3.312937450
3.312938425
3.312939313
3.312939812
3.312942025
3.312950350
3.312959012
3.312965737
3.312972325
3.312973438
3.312975775
3.312977688
3.312986650
3.312998850
3.313009737
3.313017237
3.313019137
3.313036213
3.313036438
3.313036525
3.313041613
3.313042037
3.313046925
3.313047113
3.313052875
3.313054362
3.313080563
3.313081025
3.313081925
3.313088650
3.313088738
3.313100775
3.313118788
3.313124750
3.313127338
3.313127838
3.313134025
3.313137338
3.313150737
3.313156413
3.313179063
3.313212000
3.313259787
3.313298225
3.313319863
3.313323013
3.313334638
3.313354163
3.313358838
3.313365750
3.313366325
3.313368600
3.313370075
3.313372662
3.313373288
3.313392513
3.313395050
3.313436025
3.313445425
3.313445737
3.313453187
3.313454563
3.313465213
3.313471625
3.313479712
3.313480275
3.313482287
3.313483575
3.313488300
3.313492038
3.313492125
3.313492350
3.313511675
3.313520388
3.313524975
3.313527975
3.313528125
3.313530175
3.313530975
3.313533825
3.313538487
3.313578188
3.313582200
3.313621562
3.313626788
3.313680450
3.313688987
3.313698700
3.313704412
3.313705137
3.313712250
3.313712375
3.313732275
3.313739937
3.313749913
3.313771150
3.313771375
3.313775775
3.313785100
3.313785437
3.313795000
3.313799612
3.313804138
3.313816887
3.313826400
3.313833812
3.313836912
3.313846275
3.313848650
3.313850950
3.313851362
3.313858200
3.313875138
3.313878775
3.313878938
3.313879050
3.313891712
3.313899575
3.313902413
3.313910262
3.313911025
3.313913412
3.313914163
3.313917975
3.313927838
3.313931075
3.313937563
3.313940200
3.313940862
3.313941713
3.313942400
3.313944075
3.313948863
3.313949412
3.313957525
3.313963250
3.313966213
3.313967138
3.313970963
3.314005513
3.314005600
3.314010162
3.314033638
3.314052363
3.314055525
3.314055750
3.314062663
3.314062762
3.314066663
3.314070013
3.314072163
3.314072300
3.314072600
3.314072712
3.314073925
3.314076013
3.314080675
3.314091375
3.314098600
3.314205975
3.314208762
3.314210025
3.314211125
3.314211500
3.314219763
3.314229875
3.314240312
3.314248425
3.314250200
3.314251125
3.314252075
3.314263037
3.314269825
3.314285825
3.314289275
3.314321212
3.314322875
3.314339438
3.314350225
3.314351788
3.314378350
3.314380788
3.314382650
3.314398913
3.314400200
3.314401750
3.314402150
3.314402262
3.314404850
3.314409175
3.314413662
3.314413750
3.314414638
3.314418275
3.314429763
3.314434438
3.314445088
3.314448950
3.314455400
3.314457738
3.314458225
3.314462513
3.314462875
3.314471462
3.314476888
3.314477750
3.314503063
3.314504025
3.314510813
3.314513087
3.314517525
3.314525887
3.314528575
3.314528788
3.314537500
3.314538675
3.314544437
3.314550500
3.314553587
3.314605625
3.314608750
3.314609375
3.314610737
3.314631100
3.314635913
3.314636662
3.314638712
3.314654575
3.314658375
3.314660775
3.314672488
3.314673300
3.314678150
3.314678525
3.314679138
3.314684675
3.314696787
3.314703700
3.314709188
3.314720187
3.314720312
3.314720963
3.314721600
3.314734900
3.314735125
3.314737088
3.314751837
3.314852287
3.314923675
3.314924013
3.314941600
3.314954225
3.314954625
3.314954713
3.314962575
3.314963512
3.314965125
3.314972150
3.314975238
3.314975637
3.314984350
3.314984700
3.314984787
3.314992137
3.314996887
3.315003037
3.315029975
3.315032663
3.315032750
3.315037037
3.315044450
3.315048013
3.315052437
3.315067450
3.315072413
3.315072612
3.315075800
3.315075887
3.315084600
3.315088638
3.315092088
3.315098063
3.315102538
3.315120837
3.315120925
3.315122237
3.315139575
3.315149025
3.315167425
3.315197525
3.315197987
3.315199925
3.315210613
3.315218638
3.315225638
3.315227025
3.315239075
3.315246575
3.315247800
3.315248487
3.315249913
3.315255625
3.315259150
3.315260788
3.315268525
3.315272912
3.315275150
3.315304737
3.315304875
3.315312062
3.315320588
3.315333400
3.315335488
3.315337763
3.315352075
3.315371850
3.315372888
3.315375200
3.315377250
3.315387087
3.315387462
3.315387987
3.315389137
3.315395475
3.315406800
3.315437025
3.315450387
3.315450475
3.315453587
3.315454075
3.315455088
3.315469537
3.315475800
3.315480925
3.315522362
3.315551375
3.315568950
3.315570287
3.315581750
3.315582250
3.315606788
3.315613825
3.315638200
3.315639538
3.315659550
3.315680475
3.315693463
3.315693550
3.315695887
3.315699600
3.315712175
3.315719400
3.315719900
3.315726600
3.315751425
3.315760900
3.315767925
3.315774325
3.315779038
3.315782975
3.315789338
3.315791650
3.315797788
3.315798337
3.315806975
3.315813888
3.315814287
3.315818962
3.315821975
3.315825812
3.315846362
3.315846725
3.315853625
3.315853812
3.315864800
3.315871712
3.315878575
3.315883775
3.315890913
3.315898587
3.315904650
3.315937262
3.315954150
3.315971938
3.315987462
3.315987563
3.316002012
3.316010900
3.316018012
3.316019275
3.316020337
3.316020525
3.316022237
3.316037725
3.316046425
3.316049113
3.316068512
3.316071937
3.316074963
3.316085537
3.316090513
3.316098900
3.316099462
3.316109212
3.316122013
3.316131325
3.316132512
3.316139025
3.316141300
3.316164437
3.316172788
3.316182325
3.316182425
3.316192150
3.316200663
3.316215763
3.316220825
3.316242300
3.316248150
3.316259175
3.316281725
3.316285362
3.316285613
3.316293313
3.316316613
3.316328562
3.316333200
3.316371413
3.316372562
3.316391037
3.316392500
3.316395187
3.316399175
3.316401650
3.316416775
3.316439125
3.316455525
3.316497763
3.316511162
3.316511675
3.316512950
3.316514125
3.316517437
3.316533900
3.316547050
3.316558587
3.316567925
3.316568300
3.316580712
3.316620475
3.316654387
3.316679950
3.316690063
3.316695600
3.316696162
3.316702612
3.316714113
3.316721725
3.316722912
3.316727387
3.316738875
3.316739375
3.316748813
3.316749488
3.316770163
3.316773575
3.316787325
3.316799538
3.316801288
3.316825788
3.316831975
3.316834125
3.316852762
3.316871837
3.316879100
3.316884837
3.316888200
3.316888275
3.316888700
3.316891688
3.316904100
3.316945937
3.316969187
3.316990238
3.317010063
3.317012650
3.317020725
3.317022463
3.317025737
3.317038450
3.317059013
3.317061687
3.317064425
3.317070462
3.317076600
3.317077725
3.317079712
3.317089475
3.317091163
3.317098525
3.317101338
3.317105525
3.317113588
3.317120750
3.317129088
3.317131237
3.317142000
3.317152475
3.317153213
3.317168713
3.317176687
3.317195925
3.317209862
3.317224350
3.317227675
3.317232550
3.317235362
3.317240000
3.317270975
3.317272900
3.317291225
3.317291975
3.317295062
3.317299587
3.317309475
3.317309788
3.317314313
3.317325537
3.317329037
3.317329450
3.317337962
3.317338275
3.317344500
3.317352763
3.317356625
3.317358163
3.317363325
3.317371988
3.317375887
3.317400325
3.317404537
3.317414975
3.317418300
3.317419713
3.317422913
3.317427475
3.317433262
3.317440062
3.317491675
3.317502287
3.317545238
3.317566100
3.317616988
3.317658737
3.317659200
3.317724988
3.317740913
3.317771825
3.317930712
3.317931362
3.318096087
3.318125000
3.318163213
3.318185025
3.318248825
3.318268438
3.318295075
3.318326762
3.318328162
3.318336987
3.318342925
3.318376650
3.318395863
3.318440638
3.318459750
3.318498450
3.318509338
3.318558337
3.318635862
3.318640087
3.318686925
3.318712975
3.318719750
3.318777325
3.318867800
3.318920738
3.318938613
3.319008050
3.319017525
3.319046125
3.319195937
3.319209713
3.319224425
3.319293988
3.319408087
3.319428112
3.319457250
3.319499075
3.319571588
3.319621662
3.319629888
3.319644012
3.319802437
3.319905875
3.319913325
3.319916737
3.320030575
3.320041162
3.320044462
3.320072600
3.320097550
3.320230538
3.320281625
3.320289550
3.320403312
3.320500337
3.320500463
3.320505900
3.320578288
3.320630675
3.320724288
3.320785337
3.320837287
3.320883662
3.320925800
3.321023350
3.321023450
3.321073512
3.321087513
3.321115050
3.321166350
3.321199937
3.321273212
3.321424750
3.321478050
3.321496500
3.321509150
3.321596675
3.321622525
3.321630675
3.321639713
3.321684250
3.321734175
3.321738475
3.321771450
3.321775812
3.321777613
3.321834438
3.321847650
3.321887912
3.321987963
3.322014650
3.322022988
3.322102925
3.322110900
3.322184187
3.322248725
3.322392675
3.322405300
3.322474550
3.322480613
3.322480812
3.322498337
3.322519887
3.322542412
3.322583375
3.322740988
3.322893812
3.322910413
3.322941900
3.323017825
3.323021875
3.323055525
3.323059788
3.323104162
3.323105112
3.323212162
3.323255125
3.323323150
3.323343288
3.323583275
3.323605975
3.323627750
3.323693838
3.323790213
3.323802500
3.323808625
3.323927112
3.323934750
3.323949738
3.324011787
3.324032075
3.324093288
3.324185187
3.324286500
3.324308537
3.324406550
3.324418613
3.324592362
3.324710238
3.324731738
3.324758675
3.324759800
3.324780350
3.324819537
3.324842125
3.324912112
3.324932738
3.324972063
3.324979700
3.325077413
3.325153588
3.325164175
3.325166363
3.325172075
3.325313787
3.325338912
3.325428800
3.325537025
3.325578287
3.325602575
3.325705713
3.325711238
3.325729275
3.325734237
3.325752500
3.325753075
3.325780937
3.325800600
3.325924300
3.325933525
3.325965338
3.325988375
3.326001075
3.326037625
3.326098262
3.326141300
3.326162212
3.326194988
3.326214363
3.326247350
3.326257325
3.326272075
3.326284600
3.326396500
3.326398475
3.326420150
3.326431000
3.326520938
3.326540300
3.326558387
3.326662775
3.326763113
3.326775287
3.326778637
3.326798012
3.326801662
3.326840237
3.326866600
3.326886500
3.326961887
3.327046763
3.327145588
3.327148312
3.327151512
3.327152813
3.327225987
3.327351938
3.327443788
3.327450162
3.327455838
3.327495700
3.327516250
3.327556300
3.327565513
3.327743837
3.327762363
3.327804075
3.327810363
3.327824638
3.327866188
3.327890050
3.327892012
3.327925287
3.327936537
3.327965488
3.327970675
3.328016963
3.328129325
3.328130200
3.328142350
3.328164913
3.328167787
3.328209413
3.328210100
3.328226750
3.328235563
3.328320100
3.328341912
3.328365462
3.328373463
3.328386637
3.328423525
3.328472137
3.328475013
3.328516650
3.328538862
3.328639725
3.328654488
3.328716062
3.328748825
3.328797725
3.328882263
3.328960325
3.329068650
3.329210638
3.329233450
3.329243088
3.329300262
3.329428075
3.329527263
3.329548213
3.329619325
3.329684275
3.329694163
3.329739613
3.329767363
3.329804050
3.329856625
3.329898900
3.329906887
3.329925500
3.329941912
3.329948262
3.329953063
3.329970625
3.330041575
3.330042237
3.330048125
3.330068450
3.330087025
3.330106925
3.330201400
3.330240837
3.330271838
3.330313525
3.330338150
3.330351162
3.330387850
3.330474550
3.330503175
3.330561550
3.330639137
3.330698787
3.330740313
3.330961200
3.330986000
3.330986087
3.331031275
3.331035438
3.331164638
3.331183488
3.331242375
3.331247713
3.331378813
3.331405387
3.331451525
3.331480763
3.331488162
3.331522325
3.331522913
3.331539312
3.331647450
3.331674450
3.331699212
3.331702262
3.331729450
3.331759875
3.331793275
3.331845013
3.331886262
3.331927925
3.331952300
3.332050000
3.332103400
3.332456388
3.332490463
3.332500313
3.332548825
3.332693138
3.332695025
3.332709500
3.332741637
3.332761150
3.332787975
3.332814562
3.332823088
3.332852650
3.332882225
3.332894050
3.332941562
3.332994275
3.332994513
3.333157375
3.333223187
3.333225375
3.333268187
3.333294525
3.333465687
3.333517675
3.333602862
3.333615425
3.333825025
3.333869238
3.334022113
3.334043863
3.334059425
3.334105662
3.334161912
3.334212912
3.334219437
3.334266550
3.334298163
3.334384862
3.334493237
3.334505263
3.334523275
3.334529138
3.334665725
3.334719275
3.334765925
3.334904450
3.334946950
3.334947038
3.335076250
3.335162650
3.335254062
3.335346500
3.335412413
3.335490500
3.335560413
3.335567812
3.335711987
3.335816112
3.335984237
3.336039763
3.336142638
3.336149588
3.336159025
3.336211225
3.336227975
3.336245513
3.336254550
3.336390875
3.336525137
3.336525438
3.336544725
3.336548475
3.336571275
3.336592763
3.336622000
3.336652438
3.336719112
3.336815012
3.336986800
3.336987887
3.336990388
3.336990913
3.337026138
3.337027975
3.337052588
3.337110000
3.337129525
3.337137200
3.337194288
3.337282962
3.337302563
3.337370925
3.337391462
3.337444100
3.337456588
3.337527688
3.337582237
3.337738450
3.337801350
3.337864188
3.337915763
3.337936825
3.338016350
3.338052075
3.338088075
3.338095038
3.338104663
3.338125413
3.338178388
3.338259013
3.338295000
3.338299125
3.338299263
3.338312587
3.338318500
3.338328012
3.338446000
3.338447238
3.338520588
3.338570375
3.338571238
3.338574013
3.338611237
3.338623225
3.338727688
3.338783825
3.338817563
3.338824625
3.338859788
3.338860963
3.338902900
3.338911500
3.338941962
3.339007088
3.339031025
3.339043450
3.339133938
3.339159438
3.339232412
3.339250875
3.339254000
3.339285475
3.339297325
3.339307475
3.339357613
3.339358187
3.339358462
3.339482125
3.339483388
3.339595325
3.339648850
3.339657875
3.339767250
3.339770713
3.339810925
3.339892638
3.339895325
3.340028737
3.340117638
3.340118150
3.340125775
3.340199425
3.340235237
3.340319175
3.340357688
3.340397962
3.340446337
3.340459637
3.340471888
3.340574312
3.340597912
3.340601987
3.340660713
3.340668238
3.340746700
3.340802287
3.340852550
3.340940488
3.341019325
3.341051462
3.341257062
3.341297150
3.341363112
3.341546500
3.341548600
3.341689613
3.341877875
3.341990287
3.342015438
3.342155037
3.342199637
3.342293362
3.342347400
3.342348562
3.342352538
3.342353025
3.342387987
3.342489900
3.342517450
3.342537712
3.342565900
3.342620988
3.342659738
3.342681525
3.342686300
3.342714538
3.342742762
3.342804162
3.342849263
3.342865525
3.343011325
3.343034738
3.343054500
3.343102500
3.343106900
3.343118262
3.343134950
3.343143412
3.343212850
3.343232050
3.343243437
3.343243612
3.343316475
3.343353088
3.343353412
3.343353587
3.343355550
3.343370462
3.343437737
3.343488675
3.343509787
3.343591137
3.343591287
3.343630375
3.343652238
3.343670738
3.343754225
3.343789100
3.343789188
3.343803775
3.343809150
3.343837913
3.343843587
3.343856625
3.343892412
3.343926875
3.344006100
3.344089350
3.344147787
3.344195013
3.344209887
3.344322375
3.344324200
3.344382288
3.344397225
3.344424350
3.344531537
3.344544888
3.344559825
3.344733000
3.344798238
3.344825075
3.344826638
3.344876038
3.344947900
3.344949537
3.344971050
3.344990512
3.344990838
3.344992463
3.345067525
3.345112525
3.345150962
3.345189438
3.345192975
3.345291287
3.345357025
3.345372675
3.345382863
3.345473050
3.345482587
3.345592675
3.345600887
3.345660300
3.345736600
3.345753525
3.345770275
3.345798400
3.345811738
3.345828888
3.345867500
3.345885913
3.345899362
3.345917963
3.345936888
3.345941262
3.346027288
3.346104963
3.346117062
3.346118400
3.346131788
3.346131887
3.346143313
3.346236775
3.346379850
3.346416375
3.346476950
3.346617525
3.346666675
3.346894162
3.346922838
3.346935988
3.347065863
3.347112625
3.347118100
3.347200125
3.347263325
3.347282650
3.347357950
3.347379087
3.347398137
3.347433512
3.347433638
3.347451862
3.347484775
3.347551500
3.347551788
3.347567125
3.347573125
3.347579125
3.347595212
3.347647800
3.347795012
3.347843563
3.347857337
3.347906350
3.347992300
3.348174400
3.348234812
3.348250650
3.348303313
3.348345600
3.348363775
3.348387662
3.348397187
3.348424550
3.348447900
3.348468712
3.348492188
3.348507587
3.348552050
3.348611738
3.348718037
3.348744975
3.348752138
3.348826612
3.348883837
3.348920425
3.348922500
3.349029112
3.349035887
3.349156987
3.349235437
3.349263475
3.349450075
3.349510975
3.349750188
3.349781437
3.349897575
3.349953325
3.349963925
3.350072350
3.350094712
3.350133825
3.350136625
3.350200163
3.350207613
3.350251275
3.350318775
3.350441437
3.350503788
3.350528800
3.350543813
3.350544887
3.350628487
3.350636450
3.350636725
3.350645825
3.350656250
3.350656537
3.350656625
3.350742562
3.350756500
3.350839300
3.350841562
3.350897713
3.350957475
3.350968787
3.351069125
3.351069213
3.351084750
3.351100100
3.351144275
3.351301237
3.351307863
3.351321825
3.351442425
3.351523550
3.351569838
3.351629800
3.351753763
3.351804700
3.351835575
3.351858625
3.351880762
3.351955638
3.352115575
3.352137513
3.352313637
3.352348675
3.352391788
3.352442225
3.352451550
3.352509613
3.352534687
3.352554175
3.352603875
3.352672075
3.352674775
3.352735600
3.352755450
3.352763325
3.352784162
3.352788325
3.352878412
3.352883138
3.352883288
3.352908225
3.352914962
3.353023425
3.353108338
3.353123675
3.353130413
3.353138525
3.353149650
3.353174300
3.353184025
3.353220513
3.353231413
3.353352750
3.353412300
3.353426175
3.353515625
3.353526075
3.353531650
3.353547912
3.353641575
3.353676075
3.353746512
3.354010650
3.354028625
3.354045375
3.354056025
3.354156988
3.354202387
3.354282062
3.354284400
3.354306125
3.354354125
3.354368975
3.354381287
3.354485000
3.354492150
3.354544075
3.354559988
3.354582638
3.354657550
3.354670675
3.354838300
3.354885250
3.354905425
3.354923462
3.354928012
3.354933163
3.354944925
3.354976700
3.354988050
3.354991737
3.355002675
3.355051538
3.355072537
3.355083900
3.355129588
3.355147362
3.355207913
3.355304488
3.355322812
3.355421625
3.355520475
3.355529213
3.355564288
3.355580138
3.355634400
3.355721900
3.355776075
3.355832250
3.355843525
3.355864425
3.355872750
3.355909613
3.356002462
3.356073788
3.356075162
3.356090975
3.356116012
3.356133650
3.356170250
3.356179838
3.356179988
3.356244063
3.356381175
3.356451412
3.356515450
3.356548163
3.356581725
3.356693187
3.356771413
3.356817487
3.356829588
3.356851900
3.356863075
3.356864237
3.356973675
3.357007625
3.357017687
3.357040000
3.357061175
3.357063325
3.357072787
3.357083075
3.357091137
3.357092350
3.357180287
3.357351525
3.357379438
3.357382213
3.357398088
3.357415538
3.357456487
3.357504913
3.357559850
3.357609062
3.357609463
3.357705162
3.357706663
3.357717113
3.357789400
3.357865800
3.357883250
3.357903675
3.357945475
3.358016188
3.358076400
3.358097350
3.358107700
3.358130325
3.358176237
3.358277775
3.358290250
3.358290338
3.358301862
3.358327850
3.358364088
3.358453750
3.358464025
3.358497550
3.358517562
3.358517700
3.358521212
3.358549637
3.358617725
3.358630488
3.358771725
3.358902088
3.358965100
3.359033600
3.359191613
3.359200875
3.359276450
3.359294438
3.359375850
3.359411350
3.359508562
3.359522000
3.359539525
3.359558087
3.359584313
3.359601463
3.359669925
3.359676588
3.359745762
3.359764812
3.359797862
3.359830850
3.359987938
3.359988225
3.360011200
3.360082050
3.360147050
3.360248475
3.360285087
3.360369963
3.360431537
3.360484175
3.360521412
3.360530338
3.360530675
3.360552063
3.360584213
3.360660563
3.360670700
3.360680700
3.360822275
3.360826350
3.360832162
3.360893550
3.360982775
3.360986587
3.361055675
3.361058088
3.361134112
3.361182088
3.361272375
3.361275738
3.361300013
3.361370388
3.361405375
3.361456538
3.361494538
3.361496150
3.361619463
3.361629875
3.361705350
3.361723412
3.361743175
3.361871925
3.361889688
3.361890162
3.362017612
3.362030950
3.362073688
3.362099413
3.362106312
3.362107025
3.362123163
3.362200225
3.362274600
3.362301688
3.362301775
3.362337388
3.362348750
3.362401713
3.362433900
3.362454937
3.362505763
3.362573950
3.362597637
3.362604650
3.362658362
3.362772062
3.362772150
3.362772737
3.362820250
3.362851862
3.362893000
3.362922525
3.362926537
3.362926875
3.362954350
3.362978487
3.363006163
3.363006400
3.363064338
3.363199262
3.363215100
3.363215187
3.363350487
3.363365675
3.363386162
3.363487062
3.363596775
3.363606037
3.363625687
3.363625775
3.363641325
3.363641400
3.363659650
3.363660975
3.363686912
3.363716962
3.363793425
3.363840650
3.363841000
3.363936625
3.364019462
3.364035938
3.364082338
3.364146350
3.364498050
3.364501625
3.364610562
3.364625237
3.364629100
3.364803887
3.364812838
3.364877475
3.364889338
3.364904162
3.364939988
3.364957150
3.364998612
3.364998712
3.365032700
3.365056813
3.365098688
3.365115162
3.365281175
3.365314512
3.365354600
3.365400575
3.365426500
3.365462513
3.365528025
3.365557050
3.365567588
3.365578938
3.365610788
3.365643025
3.365655225
3.365664387
3.365676225
3.365690650
3.365698100
3.365706262
3.365728663
3.365738037
3.365776262
3.365777813
3.365818287
3.365960800
3.366021562
3.366048312
3.366065312
3.366094125
3.366097412
3.366104800
3.366126950
3.366162362
3.366203562
3.366213500
3.366221650
3.366350612
3.366369437
3.366448137
3.366453800
3.366471563
3.366557713
3.366638600
3.366698613
3.366698700
3.366732237
3.366820287
3.366833162
3.366865975
3.367078438
3.367097713
3.367102662
3.367197450
3.367197538
3.367242913
3.367248625
3.367249863
3.367258413
3.367313612
3.367367312
3.367407888
3.367535713
3.367578800
3.367588388
3.367603337
3.367609550
3.367657063
3.367666237
3.367719375
3.367949750
3.367954812
3.367998712
3.368033838
3.368082662
3.368165387
3.368179487
3.368195375
3.368276213
3.368335313
3.368350075
3.368354075
3.368414000
3.368423112
3.368451300
3.368455438
3.368482587
3.368486275
3.368494137
3.368502050
3.368608813
3.368678375
3.368689187
3.368722650
3.368733650
3.368957175
3.368999600
3.369216687
3.369217863
3.369284150
3.369291637
3.369305375
3.369356525
3.369394050
3.369403563
3.369429525
3.369466600
3.369542025
3.369551750
3.369563312
3.369596200
3.369605762
3.369639150
3.369710550
3.369718263
3.369718350
3.369771550
3.369785975
3.369790463
3.369877213
3.369906312
3.369968125
3.370200675
3.370216937
3.370241475
3.370256525
3.370256888
3.370279250
3.370339575
3.370340050
3.370363612
3.370371738
3.370380075
3.370398100
3.370445350
3.370445437
3.370508088
3.370523125
3.370597137
3.370751025
3.370767912
3.370807137
3.370810500
3.370821325
3.370825212
3.370839613
3.370883637
3.370939200
3.371006100
3.371100225
3.371106525
3.371118662
3.371169875
3.371181238
3.371193138
3.371252325
3.371340037
3.371436287
3.371689138
3.371748812
3.371884750
3.371956075
3.372010687
3.372080987
3.372208275
3.372208362
3.372268263
3.372291212
3.372303675
3.372303763
3.372319675
3.372327200
3.372461650
3.372473300
3.372615012
3.372698675
3.372799062
3.372819100
3.372866150
3.372870325
3.372936887
3.372944238
3.372952938
3.372966350
3.373014600
3.373128213
3.373133450
3.373154238
3.373190775
3.373203638
3.373216650
3.373232138
3.373244725
3.373273788
3.373282400
3.373311575
3.373316500
3.373411138
3.373443837
3.373458112
3.373492338
3.373548813
3.373598800
3.373598888
3.373670087
3.373719775
3.373778788
3.373784400
3.373794375
3.373895362
3.373907738
3.373912588
3.373922600
3.373934038
3.373951888
3.373983275
3.374038413
3.374041613
3.374095300
3.374125488
3.374179063
3.374240513
3.374255938
3.374339675
3.374372812
3.374495250
3.374540338
3.374577300
3.374603412
3.374622112
3.374642937
3.374717538
3.374799950
3.374817175
3.374933850
3.374982087
3.375026313
3.375143538
3.375151087
3.375160875
3.375171088
3.375182087
3.375281263
3.375287462
3.375396012
3.375419062
3.375461825
3.375518113
3.375560887
3.375573137
3.375582125
3.375600313
3.375613825
3.375622075
3.375723138
3.375737750
3.375737862
3.375782075
3.375924912
3.375938100
3.375944562
3.375977975
3.375993875
3.376046150
3.376063887
3.376078625
3.376093562
3.376107812
3.376152063
3.376165800
3.376212788
3.376214637
3.376216100
3.376216187
3.376243913
3.376244000
3.376326437
3.376339162
3.376459787
3.376464363
3.376464462
3.376500163
3.376525262
3.376544588
3.376544787
3.376588175
3.376593000
3.376665888
3.376762475
3.376784400
3.376857512
3.376864387
3.376895950
3.376896163
3.376926012
3.376930625
3.376949213
3.377075287
3.377108113
3.377154037
3.377199137
3.377201625
3.377271863
3.377351037
3.377361800
3.377389000
3.377418137
3.377437187
3.377460338
3.377505700
3.377539188
3.377559000
3.377682263
3.377688038
3.377688750
3.377735213
3.377814825
3.377911075
3.377920313
3.377975850
3.377977388
3.377987088
3.378020725
3.378020812
3.378089825
3.378131750
3.378135950
3.378149750
3.378232563
3.378235362
3.378353200
3.378358388
3.378382038
3.378427888
3.378458025
3.378484138
3.378498750
3.378517463
3.378629000
3.378641700
3.378757037
3.378825800
3.378934162
3.378946088
3.378953988
3.379033237
3.379033788
3.379034800
3.379243425
3.379510600
3.379545263
3.379629337
3.379694362
3.379760800
3.379869975
3.379878950
3.379909637
3.379916400
3.379977375
3.379993488
3.380004813
3.380014587
3.380130713
3.380173838
3.380298050
3.380307938
3.380314650
3.380318363
3.380323788
3.380410150
3.380475838
3.380551700
3.380558437
3.380678175
3.380722325
3.380736387
3.380771800
3.380812488
3.380831025
3.380881862
3.380899375
3.380918200
3.380932275
3.380941513
3.380997400
3.381033650
3.381096100
3.381101050
3.381112450
3.381113188
3.381184500
3.381207588
3.381217000
3.381296325
3.381305700
3.381306537
3.381345250
3.381420837
3.381477412
3.381505150
3.381688738
3.381703525
3.381707300
3.381725738
3.381746237
3.381794362
3.381843663
3.381852762
3.381884175
3.381928875
3.381935875
3.381959575
3.381967825
3.382010512
3.382033875
3.382053975
3.382117262
3.382144638
3.382204237
3.382217513
3.382287050
3.382443100
3.382445450
3.382465250
3.382487500
3.382497013
3.382507825
3.382649413
3.382745387
3.382771787
3.382845925
3.382854663
3.382862312
3.382878213
3.382905688
3.382933650
3.382935750
3.382938700
3.383014000
3.383094975
3.383151275
3.383303900
3.383308562
3.383345713
3.383350525
3.383517837
3.383553425
3.383576312
3.383577000
3.383689112
3.383722825
3.383747250
3.383759037
3.383761812
3.383833525
3.383896913
3.383908888
3.383944812
3.383983312
3.383983675
3.384084887
3.384087550
3.384144688
3.384165800
3.384270600
3.384308663
3.384326875
3.384331000
3.384360125
3.384360275
3.384423562
3.384433913
3.384438413
3.384438612
3.384509325
3.384513450
3.384516250
3.384526087
3.384527112
3.384565363
3.384574138
3.384640525
3.384656087
3.384755875
3.384768900
3.384773662
3.384804400
3.384828125
3.384835387
3.384874912
3.384907500
3.384926850
3.385030550
3.385172700
3.385188500
3.385205062
3.385340612
3.385356575
3.385360513
3.385361875
3.385441000
3.385465550
3.385510487
3.385512525
3.385561662
3.385566500
3.385572600
3.385588863
3.385602637
3.385603538
3.385609175
3.385644388
3.385653550
3.385762400
3.385889587
3.385900650
3.385966363
3.386006013
3.386018088
3.386023387
3.386040075
3.386125125
3.386126225
3.386140587
3.386150437
3.386187975
3.386202100
3.386268537
3.386278900
3.386296512
3.386307275
3.386325812
3.386336137
3.386336238
3.386381975
3.386420762
3.386455387
3.386455462
3.386488325
3.386624837
3.386640750
3.386641862
3.386644663
3.386679588
3.386705737
3.386727287
3.386783837
3.386806800
3.386882350
3.386895650
3.386911500
3.386914837
3.386977612
3.386993725
3.387016850
3.387026962
3.387035175
3.387090113
3.387226025
3.387248550
3.387333612
3.387385100
3.387396387
3.387440150
3.387536200
3.387540300
3.387549825
3.387574975
3.387605100
3.387614937
3.387625350
3.387627312
3.387663837
3.387665137
3.387726413
3.387744512
3.387956150
3.387996413
3.388079325
3.388081050
3.388153787
3.388216175
3.388277500
3.388286712
3.388291488
3.388306637
3.388459812
3.388466312
3.388468850
3.388472188
3.388511325
3.388528337
3.388528425
3.388574475
3.388627725
3.388687425
3.388761212
3.388761338
3.388766787
3.388779425
3.388796812
3.388804337
3.388806800
3.388834575
3.388860638
3.388883187
3.388962375
3.389167212
3.389176787
3.389256350
3.389263425
3.389271450
3.389309600
3.389313700
3.389342338
3.389389337
3.389565737
3.389612325
3.389690075
3.389690162
3.389764688
3.389823387
3.389827562
3.389924025
3.390109425
3.390138900
3.390207962
3.390234350
3.390248062
3.390294163
3.390300938
3.390360012
3.390412150
3.390715175
3.390716125
3.390767000
3.390814050
3.390816125
3.390842587
3.390849512
3.390849900
3.390859350
3.390911250
3.390970387
3.390976725
3.391011837
3.391101163
3.391124425
3.391137675
3.391193787
3.391213000
3.391334275
3.391337088
3.391343775
3.391350188
3.391410500
3.391410625
3.391414275
3.391539687
3.391565075
3.391606900
3.391630988
3.391722688
3.391728400
3.391839163
3.391859863
3.391910737
3.391931163
3.391948200
3.392059375
3.392116087
3.392162600
3.392210288
3.392217450
3.392234988
3.392249212
3.392257775
3.392278062
3.392338263
3.392374537
3.392382225
3.392399713
3.392484963
3.392496987
3.392537450
3.392555925
3.392574338
3.392576587
3.392595225
3.392612012
3.392629063
3.392636412
3.392678637
3.392692675
3.392726025
3.392820013
3.392832638
3.392884450
3.392884550
3.392901887
3.392902200
3.392939150
3.392976738
3.392983625
3.393002125
3.393005712
3.393018137
3.393050887
3.393059637
3.393074513
3.393110200
3.393251312
3.393450575
3.393458875
3.393463900
3.393545000
3.393634800
3.393746913
3.393768313
3.393794012
3.393936712
3.393950012
3.393950987
3.393996163
3.394027487
3.394054087
3.394058825
3.394104025
3.394181388
3.394202238
3.394221775
3.394224975
3.394302938
3.394336750
3.394337125
3.394351288
3.394436113
3.394523800
3.394527038
3.394534950
3.394543763
3.394572962
3.394586550
3.394636650
3.394662663
3.394673525
3.394694788
3.394732837
3.394772563
3.394791137
3.394985775
3.394986037
3.395104288
3.395124337
3.395144413
3.395177987
3.395178163
3.395186687
3.395254450
3.395350587
3.395390700
3.395418750
3.395470025
3.395553400
3.395560113
3.395598125
3.395639225
3.395659300
3.395714513
3.395780650
3.395795137
3.395803925
3.395835250
3.395835762
3.395864050
3.395877937
3.395892213
3.395908912
3.395913812
3.395945913
3.395962438
3.395987888
3.395994963
3.396000075
3.396016225
3.396057350
3.396306150
3.396309388
3.396419950
3.396427787
3.396450812
3.396483750
3.396491550
3.396493712
3.396540450
3.396540738
3.396610700
3.396650662
3.396653287
3.396724987
3.396743888
3.396810588
3.396821800
3.396822537
3.396822638
3.396823775
3.396827000
3.396909625
3.396938337
3.396946800
3.396984113
3.396988725
3.397070363
3.397073237
3.397193838
3.397194363
3.397217238
3.397233325
3.397244338
3.397305875
3.397320212
3.397322275
3.397346550
3.397437137
3.397446700
3.397446813
3.397450163
3.397455050
3.397558763
3.397589900
3.397592650
3.397620112
3.397657312
3.397727400
3.397735088
3.397779300
3.397795400
3.397826550
3.397851675
3.397854950
3.397894775
3.397907275
3.397921913
3.397974550
3.397998513
3.398050562
3.398081813
3.398097138
3.398143713
3.398155137
3.398199975
3.398202100
3.398247088
3.398249775
3.398250937
3.398252037
3.398300487
3.398345125
3.398353025
3.398353512
3.398391012
3.398407962
3.398431313
3.398455400
3.398491825
3.398545663
3.398571750
3.398600838
3.398864100
3.398869300
3.398906188
3.398921600
3.398927375
3.398945125
3.398953638
3.398954900
3.398967513
3.398986450
3.399011800
3.399021863
3.399071713
3.399204413
3.399205550
3.399297475
3.399396800
3.399398237
3.399435525
3.399481038
3.399484300
3.399484425
3.399553838
3.399554138
3.399594275
3.399598713
3.399632187
3.399642750
3.399672950
3.399676487
3.399803250
3.399817087
3.399928650
3.399951087
3.399958263
3.399994500
3.400033850
3.400104325
3.400135937
3.400152775
3.400152863
3.400232813
3.400356425
3.400396225
3.400414375
3.400436613
3.400516038
3.400574563
3.400580812
3.400626412
3.400670825
3.400682475
3.400682737
3.400691488
3.400737612
3.400784975
3.400798513
3.400846400
3.400854750
3.400910038
3.400954400
3.401044375
3.401119913
3.401141200
3.401141288
3.401165150
3.401229363
3.401336525
3.401340125
3.401382050
3.401477288
3.401501188
3.401529350
3.401538125
3.401550387
3.401594387
3.401618463
3.401631600
3.401715775
3.401730312
3.401747112
3.401780700
3.401841313
3.401845537
3.401902700
3.401928938
3.402167412
3.402210038
3.402223650
3.402278100
3.402288463
3.402298813
3.402346125
3.402358375
3.402380475
3.402381763
3.402417800
3.402424600
3.402449425
3.402461188
3.402462175
3.402494513
3.402627700
3.402633063
3.402637787
3.402638375
3.402654900
3.402673275
3.402734488
3.402861887
3.402960600
3.402980487
3.402997375
3.403145600
3.403150625
3.403222025
3.403234825
3.403251550
3.403251663
3.403275837
3.403330925
3.403350937
3.403355088
3.403391475
3.403408563
3.403458200
3.403464850
3.403484763
3.403485500
3.403528563
3.403596200
3.403716913
3.403750750
3.403799987
3.403823787
3.403917738
3.403981787
3.404001450
3.404012025
3.404048037
3.404056563
3.404066087
3.404069250
3.404083112
3.404101425
3.404209100
3.404231338
3.404257363
3.404345325
3.404362625
3.404388450
3.404403900
3.404453788
3.404482875
3.404520150
3.404534425
3.404553912
3.404560575
3.404620075
3.404676975
3.404730037
3.404746250
3.404746338
3.404752338
3.404790063
3.404834437
3.404835650
3.404883625
3.404907463
3.404914638
3.404935163
3.404979625
3.404994912
3.405070438
3.405128712
3.405197200
3.405219188
3.405284412
3.405288275
3.405324425
3.405336800
3.405350788
3.405450613
3.405492500
3.405495950
3.405514725
3.405520725
3.405696162
3.405763700
3.405813800
3.405918887
3.405980562
3.406031662
3.406039275
3.406098263
3.406142262
3.406148025
3.406206413
3.406210612
3.406263650
3.406361850
3.406367850
3.406372475
3.406372563
3.406392350
3.406398438
3.406433800
3.406483125
3.406492887
3.406493100
3.406526837
3.406543338
3.406553925
3.406563250
3.406620725
3.406669050
3.406705263
3.406713438
3.406744500
3.406814475
3.406849500
3.406850700
3.407056987
3.407070975
3.407086988
3.407095875
3.407153600
3.407236938
3.407261675
3.407275075
3.407277250
3.407300038
3.407400513
3.407401263
3.407445913
3.407511712
3.407517738
3.407556587
3.407586575
3.407748512
3.407750088
3.407772150
3.407783312
3.407876425
3.407922200
3.407922850
3.407929850
3.407972325
3.407972437
3.407994825
3.408026650
3.408028200
3.408029625
3.408039412
3.408059575
3.408070150
3.408094462
3.408125575
3.408190075
3.408203438
3.408203537
3.408272362
3.408418387
3.408602450
3.408606450
3.408632013
3.408696050
3.408710375
3.408715813
3.408716025
3.408726937
3.408743250
3.408748425
3.408842025
3.408851837
3.408868075
3.408892825
3.408892912
3.408892987
3.408898850
3.408992925
3.409013162
3.409028950
3.409037238
3.409107188
3.409149325
3.409151550
3.409154787
3.409185500
3.409186125
3.409199263
3.409218662
3.409218750
3.409293025
3.409298212
3.409351725
3.409381812
3.409497925
3.409501737
3.409502663
3.409533250
3.409549175
3.409549950
3.409555338
3.409569775
3.409612937
3.409668313
3.409743700
3.409760337
3.409847937
3.409872738
3.409893012
3.409917238
3.409917325
3.409965237
3.410045387
3.410063338
3.410151238
3.410164050
3.410189337
3.410253062
3.410295375
3.410307738
3.410348787
3.410358688
3.410386775
3.410473175
3.410509462
3.410543800
3.410547500
3.410581012
3.410595625
3.410716525
3.410762625
3.410798887
3.410834150
3.410846762
3.410869050
3.410899925
3.410968637
3.410980700
3.411017012
3.411029763
3.411031300
3.411031388
3.411041400
3.411090162
3.411112237
3.411197075
3.411287387
3.411318600
3.411365000
3.411368937
3.411371513
3.411413013
3.411442725
3.411455975
3.411510525
3.411524875
3.411547212
3.411590250
3.411621475
3.411638337
3.411663900
3.411697300
3.411697387
3.411712388
3.411723262
3.411729587
3.411749950
3.411760662
3.411763575
3.411809162
3.411809275
3.411809462
3.411853488
3.412052887
3.412052975
3.412062387
3.412070350
3.412099750
3.412186688
3.412246512
3.412295825
3.412349075
3.412390612
3.412406237
3.412418188
3.412435000
3.412462075
3.412544200
3.412592062
3.412630675
3.412653475
3.412674550
3.412681512
3.412690112
3.412721575
3.412731137
3.412819012
3.412879113
3.412898475
3.412918612
3.412934938
3.412942375
3.412959488
3.413058700
3.413146200
3.413305300
3.413346237
3.413396750
3.413405875
3.413444875
3.413464500
3.413467162
3.413489912
3.413500875
3.413501287
3.413521363
3.413597237
3.413597325
3.413611525
3.413685500
3.413697425
3.413717250
3.413737550
3.413764950
3.413779938
3.413780025
3.413875187
3.413883875
3.413907550
3.413979150
3.413998750
3.414183900
3.414449375
3.414457338
3.414476862
3.414503762
3.414507925
3.414562563
3.414563837
3.414566275
3.414691938
3.414734575
3.414734662
3.414788488
3.414790100
3.414805013
3.414819613
3.414881262
3.414974325
3.414983450
3.415012525
3.415046588
3.415059450
3.415090175
3.415106087
3.415134025
3.415139412
3.415147587
3.415150825
3.415172038
3.415192312
3.415202363
3.415204625
3.415291025
3.415327212
3.415409750
3.415420812
3.415436437
3.415461113
3.415482837
3.415491300
3.415493413
3.415499662
3.415576237
3.415580325
3.415608350
3.415609213
3.415631125
3.415685475
3.415692062
3.415693787
3.415740875
3.415747825
3.415764500
3.415764737
3.415824012
3.415824413
3.415874775
3.415885225
3.415927238
3.415937525
3.415952350
3.415964988
3.416030875
3.416115250
3.416139975
3.416173413
3.416210787
3.416222925
3.416262688
3.416273762
3.416349350
3.416362963
3.416387750
3.416403075
3.416408575
3.416540412
3.416567725
3.416698325
3.416725313
3.416739300
3.416823088
3.416838475
3.416838612
3.416875425
3.416888362
3.416970137
3.417005812
3.417052937
3.417072463
3.417129812
3.417167238
3.417231263
3.417314413
3.417374900
3.417391938
3.417399562
3.417424650
3.417455225
3.417496162
3.417557388
3.417570613
3.417609062
3.417617050
3.417627075
3.417647038
3.417649738
3.417654225
3.417664425
3.417701575
3.417704825
3.417711863
3.417721075
3.417749938
3.417798275
3.417841925
3.417890175
3.417947600
3.417984125
3.417997913
3.418058563
3.418058650
3.418074162
3.418088000
3.418098388
3.418136300
3.418201863
3.418267750
3.418269562
3.418288337
3.418331100
3.418349025
3.418372350
3.418388863
3.418446513
3.418454500
3.418464500
3.418515612
3.418554900
3.418606200
3.418644850
3.418719912
3.418722575
3.418779462
3.418780675
3.418813025
3.418817537
3.418823275
3.418838675
3.418848313
3.418994688
3.419054100
3.419057763
3.419155200
3.419188000
3.419217038
3.419217125
3.419278387
3.419303063
3.419378337
3.419386413
3.419419200
3.419421150
3.419500350
3.419513650
3.419541688
3.419576612
3.419589225
3.419591025
3.419607975
3.419721112
3.419756250
3.419756487
3.419766525
3.419788200
3.419796413
3.419823362
3.419829337
3.419905187
3.419939525
3.419984112
3.420009087
3.420039075
3.420071900
3.420072887
3.420086675
3.420092450
3.420103263
3.420132725
3.420180462
3.420181775
3.420203612
3.420215375
3.420215563
3.420259925
3.420274487
3.420316450
3.420382688
3.420477150
3.420503587
3.420531763
3.420542050
3.420590387
3.420593962
3.420598238
3.420649525
3.420665388
3.420750000
3.420821350
3.420893725
3.420894475
3.420945425
3.421005925
3.421071888
3.421079863
3.421095325
3.421111887
3.421434113
3.421442325
3.421445700
3.421453675
3.421481888
3.421515325
3.421544175
3.421559000
3.421579950
3.421587600
3.421597912
3.421623275
3.421665937
3.421685088
3.421702475
3.421716325
3.421722650
3.421727612
3.421751100
3.421809662
3.421841000
3.421999588
3.422036162
3.422045950
3.422066688
3.422094425
3.422110175
3.422188863
3.422236525
3.422239650
3.422282500
3.422321875
3.422365825
3.422390688
3.422401850
3.422426850
3.422441175
3.422450450
3.422456700
3.422473688
3.422498512
3.422516075
3.422524675
3.422528275
3.422546338
3.422549662
3.422617925
3.422644163
3.422674488
3.422688513
3.422703788
3.422726288
3.422754400
3.422806062
3.422814737
3.422840250
3.422919200
3.422931812
3.422931900
3.422948000
3.422962487
3.422962575
3.422973063
3.423044750
3.423058237
3.423059700
3.423082875
3.423092688
3.423100387
3.423202237
3.423228213
3.423269350
3.423288163
3.423329738
3.423334075
3.423358663
3.423404313
3.423445400
3.423470175
3.423484462
3.423500162
3.423518313
3.423653075
3.423701487
3.423704013
3.423733687
3.423733813
3.423734263
3.423755837
3.423842450
3.423845100
3.423950625
3.423965337
3.423965450
3.423967213
3.424033700
3.424040887
3.424057375
3.424081263
3.424089700
3.424094488
3.424106225
3.424137937
3.424159412
3.424169250
3.424268087
3.424305775
3.424311063
3.424328900
3.424342938
3.424357450
3.424404913
3.424459975
3.424467725
3.424467813
3.424472750
3.424487212
3.424487300
3.424513488
3.424519125
3.424519862
3.424521187
3.424535675
3.424543350
3.424559450
3.424563562
3.424596838
3.424691312
3.424719662
3.424726413
3.424787012
3.424856575
3.424887375
3.424894012
3.424947950
3.424963287
3.424963975
3.424983225
3.424994187
3.425026000
3.425029288
3.425100100
3.425116775
3.425191562
3.425341000
3.425360275
3.425428775
3.425433163
3.425434225
3.425436100
3.425481000
3.425483037
3.425495563
3.425518000
3.425540225
3.425610462
3.425615050
3.425621088
3.425628500
3.425668712
3.425680525
3.425705887
3.425804488
3.425837300
3.425846888
3.425849325
3.425871075
3.425875950
3.425885913
3.425907550
3.425928475
3.425967550
3.426000913
3.426012400
3.426034525
3.426077625
3.426133062
3.426139437
3.426155675
3.426159437
3.426175587
3.426205000
3.426225450
3.426269088
3.426311563
3.426315837
3.426324488
3.426344262
3.426384113
3.426391737
3.426425838
3.426468450
3.426516675
3.426520463
3.426525675
3.426557050
3.426565062
3.426582050
3.426623125
3.426741687
3.426746937
3.426764363
3.426818200
3.426862638
3.426868962
3.426927787
3.426956100
3.427000512
3.427017237
3.427080125
3.427088725
3.427112512
3.427113300
3.427129175
3.427199625
3.427220263
3.427275063
3.427283350
3.427350125
3.427366100
3.427381600
3.427391150
3.427394862
3.427394963
3.427402625
3.427418675
3.427418762
3.427442725
3.427447975
3.427474375
3.427554975
3.427559062
3.427562525
3.427577050
3.427634125
3.427642937
3.427649400
3.427679288
3.427688738
3.427709937
3.427737875
3.427858113
3.427861737
3.427917938
3.427990312
3.428000762
3.428020075
3.428020163
3.428041650
3.428053138
3.428064238
3.428104962
3.428229588
3.428268538
3.428295863
3.428315450
3.428331000
3.428372675
3.428377687
3.428467463
3.428492187
3.428545375
3.428627975
3.428629262
3.428650913
3.428674050
3.428704425
3.428721650
3.428731712
3.428737950
3.428783162
3.428801238
3.428838037
3.428913712
3.428941375
3.428944775
3.428983012
3.428999538
3.429009675
3.429029400
3.429049775
3.429050338
3.429051037
3.429054000
3.429092575
3.429103313
3.429135487
3.429163112
3.429170250
3.429184687
3.429193475
3.429199413
3.429224925
3.429245200
3.429325175
3.429326512
3.429360525
3.429375600
3.429389463
3.429404363
3.429404675
3.429412038
3.429420637
3.429420762
3.429440238
3.429495025
3.429527375
3.429530138
3.429586562
3.429649037
3.429709387
3.429712675
3.429724750
3.429724938
3.429731750
3.429778213
3.429798037
3.429825175
3.429836450
3.429881862
3.429893938
3.429937912
3.429956300
3.429989175
3.429996350
3.430046987
3.430060887
3.430066725
3.430076925
3.430107538
3.430146825
3.430156762
3.430211000
3.430233975
3.430283450
3.430329225
3.430414625
3.430480750
3.430481650
3.430490037
3.430500250
3.430508512
3.430546025
3.430551487
3.430556462
3.430560325
3.430574337
3.430636650
3.430685588
3.430713138
3.430749850
3.430768925
3.430796463
3.430816000
3.430865275
3.430865525
3.430887662
3.430911275
3.430921988
3.430946013
3.430957162
3.430981412
3.431015350
3.431022187
3.431031775
3.431038038
3.431073550
3.431090662
3.431131700
3.431132775
3.431139337
3.431227425
3.431268750
3.431287012
3.431299550
3.431388962
3.431398512
3.431400337
3.431421250
3.431543313
3.431549925
3.431614913
3.431625912
3.431660225
3.431675513
3.431679013
3.431742938
3.431762813
3.431795775
3.431889200
3.431892463
3.431924325
3.431932275
3.431952425
3.431989150
3.432012987
3.432037812
3.432074238
3.432086725
3.432094500
3.432104912
3.432109012
3.432124787
3.432146112
3.432146525
3.432148750
3.432178538
3.432190550
3.432197513
3.432223437
3.432258800
3.432275225
3.432276788
3.432298925
3.432335913
3.432431788
3.432445875
3.432467150
3.432480637
3.432510250
3.432513250
3.432577537
3.432627600
3.432685788
3.432703150
3.432711700
3.432718013
3.432719725
3.432731037
3.432750000
3.432750150
3.432817425
3.432919775
3.432944187
3.432956450
3.432958425
3.433003850
3.433039513
3.433073962
3.433170425
3.433195487
3.433206812
3.433224538
3.433235987
3.433281300
3.433302337
3.433324513
3.433347350
3.433448087
3.433461288
3.433477387
3.433478450
3.433481613
3.433486012
3.433644775
3.433714400
3.433752413
3.433760150
3.433778400
3.433803400
3.433812613
3.433839213
3.433874725
3.433890112
3.433899263
3.434031700
3.434038237
3.434047225
3.434118237
3.434171950
3.434176712
3.434183287
3.434218813
3.434230575
3.434309837
3.434327563
3.434328187
3.434362863
3.434408725
3.434413263
3.434444450
3.434449237
3.434455788
3.434494700
3.434519762
3.434524087
3.434539250
3.434575688
3.434595638
3.434650538
3.434688888
3.434695287
3.434695600
3.434729875
3.434743425
3.434745850
3.434750575
3.434792262
3.434822225
3.434827700
3.434944812
3.434949375
3.435078475
3.435083313
3.435107387
3.435148700
3.435163113
3.435182700
3.435210250
3.435295187
3.435297663
3.435320900
3.435321913
3.435340750
3.435341325
3.435389950
3.435427087
3.435427188
3.435503100
3.435514600
3.435517025
3.435600300
3.435606725
3.435607500
3.435615438
3.435631237
3.435638500
3.435639150
3.435641250
3.435652200
3.435652387
3.435662087
3.435688250
3.435690312
3.435719300
3.435786950
3.435825637
3.435840638
3.435848650
3.435883038
3.435883888
3.435893325
3.435915150
3.435929037
3.435964750
3.435976788
3.435995362
3.435996050
3.436074250
3.436095600
3.436101663
3.436111125
3.436111700
3.436117363
3.436158175
3.436158837
3.436178775
3.436259925
3.436292537
3.436347088
3.436348537
3.436404375
3.436450050
3.436510362
3.436528538
3.436590912
3.436623862
3.436628625
3.436644975
3.436650150
3.436669000
3.436682962
3.436711438
3.436721450
3.436722900
3.436724700
3.436764938
3.436881287
3.436885687
3.436919313
3.436920263
3.437045138
3.437080475
3.437080837
3.437129375
3.437155087
3.437163425
3.437225788
3.437229237
3.437263925
3.437272350
3.437305675
3.437369912
3.437373525
3.437373613
3.437386475
3.437409800
3.437426425
3.437445187
3.437540513
3.437584750
3.437585125
3.437585238
3.437627438
3.437642187
3.437735750
3.437739437
3.437834688
3.437871663
3.437872075
3.438034262
3.438038025
3.438065775
3.438097975
3.438101225
3.438121475
3.438125650
3.438161175
3.438189987
3.438194975
3.438203325
3.438208125
3.438212113
3.438243800
3.438272275
3.438281450
3.438411550
3.438438238
3.438487450
3.438543463
3.438574000
3.438577337
3.438581338
3.438582350
3.438582662
3.438641725
3.438695325
3.438705688
3.438743950
3.438794875
3.438796600
3.438840063
3.438857688
3.438862112
3.438872275
3.438913363
3.438913888
3.438924125
3.438927700
3.438940538
3.438950512
3.438950850
3.439006850
3.439032137
3.439046225
3.439046312
3.439054450
3.439067238
3.439070963
3.439140200
3.439141400
3.439165050
3.439177787
3.439259762
3.439291262
3.439325825
3.439368837
3.439410362
3.439427788
3.439434825
3.439436925
3.439443063
3.439499388
3.439506325
3.439638313
3.439643875
3.439644225
3.439654588
3.439656725
3.439676900
3.439709713
3.439756163
3.439786325
3.439798437
3.439847125
3.439847800
3.439885900
3.439886350
3.439921838
3.439977550
3.440003588
3.440027312
3.440060350
3.440134038
3.440199500
3.440199725
3.440221525
3.440230563
3.440239362
3.440265862
3.440324625
3.440344400
3.440348625
3.440357388
3.440358750
3.440419562
3.440458512
3.440585212
3.440588313
3.440595013
3.440625125
3.440635237
3.440671150
3.440672713
3.440680888
3.440722487
3.440722838
3.440735413
3.440760600
3.440819150
3.440820688
3.440844025
3.440853625
3.440863063
3.440874500
3.440889925
3.440910050
3.440968300
3.440978100
3.440980800
3.441001025
3.441001150
3.441012125
3.441063675
3.441080537
3.441270162
3.441284562
3.441297337
3.441297662
3.441317838
3.441321875
3.441335400
3.441351750
3.441419912
3.441422775
3.441432975
3.441462212
3.441466000
3.441490388
3.441511537
3.441529475
3.441589625
3.441630137
3.441672525
3.441741300
3.441788037
3.441788288
3.441802013
3.441815388
3.441820163
3.441825950
3.441859400
3.441900538
3.441921912
3.441929538
3.441933188
3.441947537
3.442036075
3.442038875
3.442058162
3.442156525
3.442194600
3.442289875
3.442310588
3.442345700
3.442410087
3.442429250
3.442487175
3.442538363
3.442548663
3.442574125
3.442651062
3.442671450
3.442704775
3.442707688
3.442727263
3.442743425
3.442772413
3.442783912
3.442790712
3.442790800
3.442805712
3.442814800
3.442814975
3.442828950
3.442839812
3.442898550
3.442904037
3.442962375
3.443010763
3.443011650
3.443118613
3.443125750
3.443127238
3.443175250
3.443178487
3.443245413
3.443275650
3.443280988
3.443357075
3.443364100
3.443373650
3.443403562
3.443415650
3.443474275
3.443536525
3.443665175
3.443670200
3.443671275
3.443686750
3.443737800
3.443747388
3.443771475
3.443778212
3.443781775
3.443821100
3.443847462
3.443862525
3.443880212
3.443891475
3.443919050
3.443964100
3.443985425
3.443987825
3.443988013
3.444026825
3.444117675
3.444122625
3.444123563
3.444131825
3.444143888
3.444223450
3.444310863
3.444338512
3.444344913
3.444376038
3.444508450
3.444523338
3.444569725
3.444587125
3.444605375
3.444619537
3.444643100
3.444736775
3.444759625
3.444775600
3.444846675
3.444850575
3.444856538
3.444955925
3.444961512
3.444961600
3.444988400
3.444992275
3.445010037
3.445051850
3.445064725
3.445101138
3.445121500
3.445147625
3.445191475
3.445261163
3.445370350
3.445394837
3.445400750
3.445416887
3.445435675
3.445442525
3.445444338
3.445453787
3.445456200
3.445548725
3.445632812
3.445659062
3.445725813
3.445796962
3.445855475
3.445855562
3.445880650
3.445967137
3.445982312
3.446004312
3.446025763
3.446075513
3.446095838
3.446149050
3.446159025
3.446183350
3.446365725
3.446416250
3.446428313
3.446491100
3.446501100
3.446525750
3.446542825
3.446547275
3.446561375
3.446562550
3.446569250
3.446627963
3.446683425
3.446696300
3.446732475
3.446762675
3.446823725
3.446853425
3.446860388
3.446886500
3.446922012
3.446922100
3.446927825
3.446938825
3.446966500
3.447008213
3.447013200
3.447016000
3.447066375
3.447126288
3.447139388
3.447145175
3.447182700
3.447210887
3.447214587
3.447214925
3.447236350
3.447246263
3.447367950
3.447368750
3.447402275
3.447436387
3.447440612
3.447467538
3.447484587
3.447496900
3.447506863
3.447511663
3.447512713
3.447524662
3.447541025
3.447565575
3.447617150
3.447623937
3.447625588
3.447637738
3.447655587
3.447685425
3.447742675
3.447766988
3.447778125
3.447957162
3.447957450
3.447963388
3.447979788
3.448021087
3.448065600
3.448095787
3.448114450
3.448174488
3.448179712
3.448192362
3.448236413
3.448258900
3.448281338
3.448289513
3.448326087
3.448389763
3.448403050
3.448409912
3.448414925
3.448441700
3.448459462
3.448484450
3.448552850
3.448583038
3.448589287
3.448606813
3.448705925
3.448709512
3.448735012
3.448743438
3.448795100
3.448818162
3.448819537
3.448822650
3.448862200
3.448876588
3.448892125
3.448892350
3.448902663
3.448926400
3.448952850
3.448965638
3.448977563
3.449011150
3.449043362
3.449046450
3.449098762
3.449119862
3.449123300
3.449140187
3.449147625
3.449179888
3.449232150
3.449274700
3.449296637
3.449302650
3.449341800
3.449349675
3.449368537
3.449395912
3.449399512
3.449407138
3.449407387
3.449410125
3.449415812
3.449441375
3.449473638
3.449488763
3.449509825
3.449514038
3.449520800
3.449523162
3.449564688
3.449565275
3.449566313
3.449663638
3.449663937
3.449666425
3.449703900
3.449722900
3.449740638
3.449741100
3.449765113
3.449773225
3.449793450
3.449839075
3.449845550
3.449899687
3.449934138
3.449934225
3.449958937
3.449987212
3.450001450
3.450014275
3.450029475
3.450044625
3.450132400
3.450135088
3.450152500
3.450153525
3.450160350
3.450190300
3.450277275
3.450292575
3.450323875
3.450400900
3.450401775
3.450439762
3.450444038
3.450458600
3.450586825
3.450607762
3.450632962
3.450669000
3.450671175
3.450674900
3.450733525
3.450754462
3.450762825
3.450844975
3.450850725
3.450893925
3.450894525
3.450940087
3.450943875
3.451004650
3.451024250
3.451026162
3.451033213
3.451055900
3.451076137
3.451082412
3.451186863
3.451230563
3.451256788
3.451275487
3.451319462
3.451322550
3.451412888
3.451450000
3.451480175
3.451493725
3.451514987
3.451615500
3.451619100
3.451723562
3.451737075
3.451778575
3.451788775
3.451817475
3.451838650
3.451865087
3.451881462
3.451886525
3.451900938
3.451901588
3.451920575
3.451926413
3.451979662
3.451991587
3.452015975
3.452039637
3.452074200
3.452096737
3.452132887
3.452175912
3.452222400
3.452226163
3.452354538
3.452390337
3.452410187
3.452435112
3.452443062
3.452550038
3.452647300
3.452656925
3.452717012
3.452721725
3.452769575
3.452787425
3.452820875
3.452823675
3.452838900
3.452884988
3.452886050
3.452914950
3.452917912
3.453004300
3.453144725
3.453165450
3.453177362
3.453181800
3.453200500
3.453205637
3.453214575
3.453221488
3.453226000
3.453239987
3.453330938
3.453333800
3.453339125
3.453351050
3.453362237
3.453368162
3.453379813
3.453450600
3.453466462
3.453522963
3.453603250
3.453648237
3.453713613
3.453756938
3.453760250
3.453784875
3.453848750
3.453850700
3.453936512
3.453965100
3.453971887
3.454022325
3.454039638
3.454053862
3.454075888
3.454095512
3.454136212
3.454162925
3.454172475
3.454211750
3.454222737
3.454245687
3.454300375
3.454300700
3.454315588
3.454369638
3.454369837
3.454377325
3.454377850
3.454388700
3.454444975
3.454451300
3.454487788
3.454540688
3.454573025
3.454583375
3.454590013
3.454643487
3.454758688
3.454803450
3.454819875
3.454858100
3.454892862
3.454947150
3.454969138
3.454974775
3.454996725
3.455033162
3.455079187
3.455091375
3.455138550
3.455152275
3.455231213
3.455274038
3.455304513
3.455364850
3.455382700
3.455386875
3.455400538
3.455401025
3.455405800
3.455413088
3.455491588
3.455529500
3.455531613
3.455535925
3.455574912
3.455659112
3.455669875
3.455760537
3.455812375
3.455862237
3.455896625
3.455910638
3.455954675
3.455972850
3.456003000
3.456117537
3.456123887
3.456218200
3.456228138
3.456251975
3.456256025
3.456266237
3.456280575
3.456314187
3.456323550
3.456345250
3.456362175
3.456371950
3.456420375
3.456424500
3.456444725
3.456448200
3.456448300
3.456588800
3.456619975
3.456624387
3.456717513
3.456796625
3.456810138
3.456821737
3.456824800
3.456835025
3.456868025
3.456990375
3.457011163
3.457022225
3.457037287
3.457095650
3.457110300
3.457120213
3.457124363
3.457197125
3.457253925
3.457269950
3.457314812
3.457340750
3.457341437
3.457362162
3.457371175
3.457379187
3.457389038
3.457417062
3.457459562
3.457541750
3.457566175
3.457643313
3.457663725
3.457682763
3.457692788
3.457720812
3.457763525
3.457832675
3.457856325
3.457927662
3.458005388
3.458024075
3.458029987
3.458048275
3.458048438
3.458134663
3.458221912
3.458225675
3.458335112
3.458337913
3.458344850
3.458367600
3.458380075
3.458408575
3.458433025
3.458450775
3.458475663
3.458478750
3.458492038
3.458506850
3.458601087
3.458684638
3.458695338
3.458695887
3.458728075
3.458788125
3.458916725
3.458932000
3.458935312
3.458988450
3.458995262
3.459005138
3.459041088
3.459043000
3.459195788
3.459233837
3.459278087
3.459279487
3.459282088
3.459282862
3.459282963
3.459314850
3.459321012
3.459403262
3.459432838
3.459530575
3.459545262
3.459564050
3.459585875
3.459624812
3.459676637
3.459693450
3.459709113
3.459716537
3.459832463
3.459862700
3.459930438
3.459990875
3.459991088
3.459991188
3.459991375
3.460008362
3.460010175
3.460037363
3.460042137
3.460050162
3.460063675
3.460070037
3.460074600
3.460080700
3.460087125
3.460087375
3.460091237
3.460123575
3.460219500
3.460260813
3.460339125
3.460362313
3.460372375
3.460387963
3.460400850
3.460442988
3.460477250
3.460488325
3.460495075
3.460549713
3.460569712
3.460577900
3.460618012
3.460619138
3.460630925
3.460641475
3.460735925
3.460786600
3.460804738
3.460834950
3.460888863
3.460923413
3.460934500
3.460969987
3.461001225
3.461016987
3.461075800
3.461076275
3.461094300
3.461147888
3.461198175
3.461236937
3.461255137
3.461303663
3.461321738
3.461348113
3.461366538
3.461370787
3.461374537
3.461426500
3.461452937
3.461485362
3.461552638
3.461553813
3.461554700
3.461591200
3.461604412
3.461655400
3.461664900
3.461668062
3.461671388
3.461720000
3.461742400
3.461781938
3.461804250
3.461828625
3.461874562
3.461917788
3.461923400
3.461927875
3.461975413
3.461979900
3.461997213
3.461997300
3.462014112
3.462020612
3.462021038
3.462021613
3.462042975
3.462055663
3.462087537
3.462121887
3.462184737
3.462184950
3.462221850
3.462230050
3.462243288
3.462243425
3.462293638
3.462314113
3.462324387
3.462344837
3.462373138
3.462405213
3.462445812
3.462445900
3.462546388
3.462552013
3.462578525
3.462683075
3.462684312
3.462711425
3.462805738
3.462844888
3.462886700
3.462911900
3.463021888
3.463039687
3.463089637
3.463124737
3.463135713
3.463157537
3.463244175
3.463259200
3.463262713
3.463337475
3.463426362
3.463449338
3.463499413
3.463512200
3.463675187
3.463786525
3.463859425
3.463902937
3.463970988
3.463980938
3.463985800
3.464098550
3.464135400
3.464144413
3.464147275
3.464155050
3.464167762
3.464207613
3.464314663
3.464380113
3.464380288
3.464384000
3.464387975
3.464424887
3.464436188
3.464479713
3.464516300
3.464528150
3.464540425
3.464587050
3.464638187
3.464660912
3.464676762
3.464678225
3.464685138
3.464697350
3.464710863
3.464726650
3.464726925
3.464745488
3.464766900
3.464797200
3.464803987
3.464892650
3.464952500
3.465006300
3.465063438
3.465125375
3.465132200
3.465166125
3.465243200
3.465297088
3.465297175
3.465363112
3.465392988
3.465415988
3.465419325
3.465430950
3.465447812
3.465452137
3.465544712
3.465588863
3.465639412
3.465642875
3.465654250
3.465682850
3.465715950
3.465718350
3.465743087
3.465797563
3.465807325
3.465840550
3.465854300
3.465909562
3.465941112
3.465966888
3.465976950
3.466012625
3.466014762
3.466020687
3.466031962
3.466042063
3.466048475
3.466062837
3.466063338
3.466067113
3.466112288
3.466121400
3.466195025
3.466210288
3.466260175
3.466297388
3.466306938
3.466386137
3.466501000
3.466516513
3.466576513
3.466581225
3.466661612
3.466685562
3.466692300
3.466694050
3.466729125
3.466831112
3.466876712
3.466887213
3.466905263
3.466911975
3.466912250
3.466939937
3.466971562
3.466974088
3.467037425
3.467049713
3.467055150
3.467097075
3.467179225
3.467233737
3.467246525
3.467262938
3.467306288
3.467342675
3.467342813
3.467349813
3.467368013
3.467379363
3.467391437
3.467465575
3.467494363
3.467526462
3.467526537
3.467562125
3.467563063
3.467593950
3.467673437
3.467681513
3.467691013
3.467740038
3.467777713
3.467826450
3.467845038
3.467882025
3.467943025
3.467956212
3.468069537
3.468186988
3.468299350
3.468318625
3.468325900
3.468336863
3.468341725
3.468355213
3.468392975
3.468410450
3.468414787
3.468458975
3.468473900
3.468508050
3.468563600
3.468668550
3.468683975
3.468699525
3.468706287
3.468711637
3.468737637
3.468768850
3.468813888
3.468845262
3.468852575
3.468870750
3.468923087
3.468930325
3.468940700
3.468993138
3.469073888
3.469132250
3.469139362
3.469308738
3.469339913
3.469374850
3.469423025
3.469452025
3.469452150
3.469559863
3.469632125
3.469695300
3.469707000
3.469708138
3.469708225
3.469741950
3.469755137
3.469772213
3.469782013
3.469809563
3.469811575
3.469861275
3.469883450
3.469883537
3.469883625
3.469889887
3.469998612
3.470117225
3.470182487
3.470202725
3.470212088
3.470245975
3.470251038
3.470271063
3.470312588
3.470313050
3.470319850
3.470328475
3.470339675
3.470339950
3.470340175
3.470447487
3.470447575
3.470474837
3.470474925
3.470498463
3.470506950
3.470555500
3.470565425
3.470600000
3.470602000
3.470611075
3.470656813
3.470702300
3.470716637
3.470779312
3.470781212
3.470789125
3.470801612
3.470802350
3.470856288
3.470864750
3.470933913
3.470942688
3.471024900
3.471086313
3.471107037
3.471125087
3.471134488
3.471236150
3.471258237
3.471379288
3.471520250
3.471540088
3.471585250
3.471712062
3.471719363
3.471835625
3.472017087
3.472163238
3.472184825
3.472184900
3.472228000
3.472247425
3.472403313
3.472439338
3.472496813
3.472507687
3.472549637
3.472575775
3.472674062
3.472695063
3.472726913
3.472735650
3.472779188
3.472780138
3.472832013
3.472839575
3.472862862
3.472928675
3.472933450
3.473084487
3.473110025
3.473114700
3.473131825
3.473138212
3.473198313
3.473201688
3.473223412
3.473241812
3.473261987
3.473290850
3.473307488
3.473470025
3.473759500
3.473809338
3.473819087
3.473821850
3.473872712
3.473888175
3.473890750
3.473969275
3.473973513
3.473984225
3.473996763
3.474054575
3.474119875
3.474189963
3.474227388
3.474312625
3.474314525
3.474326000
3.474326262
3.474447750
3.474454850
3.474484375
3.474530375
3.474584113
3.474688325
3.474691963
3.474695925
3.474736575
3.474759688
3.474928550
3.474928837
3.474957138
3.475018363
3.475021750
3.475022637
3.475059213
3.475075500
3.475123837
3.475186888
3.475257487
3.475336062
3.475336150
3.475336238
3.475393813
3.475405350
3.475406337
3.475406487
3.475539288
3.475571238
3.475572100
3.475625250
3.475710925
3.475732087
3.475739900
3.475761725
3.475790925
3.475841288
3.475888462
3.475928075
3.475968963
3.476004950
3.476093825
3.476137350
3.476152088
3.476187288
3.476217862
3.476239100
3.476301750
3.476354625
3.476469750
3.476508650
3.476622475
3.476623787
3.476682600
3.476703575
3.476729988
3.476730075
3.476771875
3.476922862
3.476960437
3.477073500
3.477080775
3.477167750
3.477174825
3.477238687
3.477257550
3.477257800
3.477319950
3.477432663
3.477571687
3.477572163
3.477619587
3.477638950
3.477663750
3.477663838
3.477663925
3.477664100
3.477687525
3.477687663
3.477717425
3.477855975
3.477890575
3.477935600
3.477982400
3.478031087
3.478040375
3.478044312
3.478044713
3.478051400
3.478072025
3.478075512
3.478141700
3.478199963
3.478200387
3.478248387
3.478338562
3.478444150
3.478507075
3.478571825
3.478571937
3.478577175
3.478579162
3.478600463
3.478606275
3.478623037
3.478690875
3.478718188
3.478732238
3.478762988
3.478797500
3.478806400
3.478815075
3.478820775
3.478859938
3.478955450
3.478974950
3.479002762
3.479037025
3.479043487
3.479083788
3.479086375
3.479098412
3.479103325
3.479135562
3.479138925
3.479218900
3.479271413
3.479276525
3.479321662
3.479334600
3.479342850
3.479350825
3.479350962
3.479371663
3.479397712
3.479424213
3.479481663
3.479482013
3.479518962
3.479530975
3.479582600
3.479584550
3.479610212
3.479619663
3.479640175
3.479655263
3.479658300
3.479660625
3.479675987
3.479792512
3.479805213
3.479930088
3.479991088
3.479994450
3.480066250
3.480073050
3.480118587
3.480150887
3.480212750
3.480279037
3.480289288
3.480311588
3.480368813
3.480389675
3.480405500
3.480484962
3.480520300
3.480611225
3.480623550
3.480640925
3.480722725
3.480737613
3.480746450
3.480775350
3.480776087
3.480854963
3.481073975
3.481106475
3.481126000
3.481149513
3.481200600
3.481296088
3.481314325
3.481331837
3.481402275
3.481533300
3.481636438
3.481760637
3.481816563
3.481866750
3.481938200
3.481945625
3.481946775
3.481972387
3.482006488
3.482042125
3.482051213
3.482106163
3.482168413
3.482168850
3.482225437
3.482237862
3.482260812
3.482392575
3.482401325
3.482450088
3.482450287
3.482617337
3.482716450
3.482751125
3.482807650
3.482840738
3.482842600
3.482848425
3.482889962
3.482896387
3.482954150
3.482954237
3.482990575
3.483002262
3.483108862
3.483126175
3.483154713
3.483167412
3.483172587
3.483247388
3.483274113
3.483280525
3.483295637
3.483302862
3.483353788
3.483429613
3.483616050
3.483669100
3.483716837
3.483719250
3.483732700
3.483762200
3.483855950
3.483861225
3.483892425
3.483937787
3.483937862
3.483954638
3.483993387
3.483993513
3.483993600
3.484019438
3.484027650
3.484033863
3.484073287
3.484247863
3.484251588
3.484258838
3.484270225
3.484294275
3.484372163
3.484374363
3.484391900
3.484397987
3.484435363
3.484443162
3.484459812
3.484473300
3.484522500
3.484541575
3.484695475
3.484736600
3.484793363
3.484895575
3.484911800
3.485112787
3.485141838
3.485226375
3.485233113
3.485263950
3.485271925
3.485327200
3.485348750
3.485362275
3.485398025
3.485425462
3.485459725
3.485471600
3.485482488
3.485599725
3.485620250
3.485672600
3.485754212
3.485784675
3.485825400
3.485831312
3.485858250
3.485934363
3.485949700
3.485971587
3.485990413
3.486145100
3.486205337
3.486264012
3.486273975
3.486373612
3.486449875
3.486562713
3.486619225
3.486634300
3.486786013
3.486905437
3.486941012
3.486981500
3.486987238
3.487111313
3.487125138
3.487153988
3.487158175
3.487190663
3.487301475
3.487341350
3.487355300
3.487402350
3.487429575
3.487433850
3.487451812
3.487484488
3.487505188
3.487534763
3.487557425
3.487602375
3.487625388
3.487665850
3.487688375
3.487761013
3.487819787
3.487825288
3.487831588
3.487831750
3.487842263
3.487960938
3.487969437
3.488014938
3.488050638
3.488101825
3.488156050
3.488198087
3.488209250
3.488229300
3.488244550
3.488319237
3.488411188
3.488451550
3.488465563
3.488495462
3.488514163
3.488548950
3.488567200
3.488570887
3.488691900
3.488693725
3.488719287
3.488821212
3.488829350
3.488876813
3.488908013
3.488936713
3.488952788
3.489008725
3.489013612
3.489014275
3.489220688
3.489226837
3.489241187
3.489441725
3.489474412
3.489482400
3.489529875
3.489587375
3.489598262
3.489654500
3.489659625
3.489687025
3.489693562
3.489699100
3.489796812
3.489819413
3.489819488
3.489819638
3.489849637
3.489865088
3.489906513
3.489962587
3.489990237
3.490040500
3.490055663
3.490064962
3.490095225
3.490096462
3.490104125
3.490110100
3.490148125
3.490200938
3.490203988
3.490272763
3.490277987
3.490288412
3.490309800
3.490366087
3.490384512
3.490392850
3.490511538
3.490534725
3.490563888
3.490585687
3.490585887
3.490586388
3.490616137
3.490678787
3.490729875
3.490736388
3.490754138
3.490754225
3.490765675
3.490767862
3.490782800
3.490806000
3.490853225
3.490904062
3.490960525
3.491018337
3.491026125
3.491092887
3.491121937
3.491163075
3.491180325
3.491201938
3.491243938
3.491255750
3.491302463
3.491359488
3.491409400
3.491440537
3.491496250
3.491552862
3.491567525
3.491618713
3.491687063
3.491765212
3.491767363
3.491807638
3.491862325
3.491963212
3.491988737
3.492014263
3.492016625
3.492046100
3.492125175
3.492169038
3.492193837
3.492198775
3.492273388
3.492275475
3.492306700
3.492341550
3.492363587
3.492368900
3.492384862
3.492409850
3.492459687
3.492542175
3.492552900
3.492574675
3.492630700
3.492631725
3.492648850
3.492673975
3.492695100
3.492770800
3.492801238
3.492835825
3.492985262
3.493000825
3.493014325
3.493042875
3.493047400
3.493051150
3.493071088
3.493142713
3.493145250
3.493184475
3.493272137
3.493303913
3.493332800
3.493378487
3.493383975
3.493386587
3.493390338
3.493417650
3.493471250
3.493540525
3.493565737
3.493589550
3.493710675
3.493731938
3.493758413
3.493779738
3.493797513
3.493812525
3.493945038
3.493954262
3.493954987
3.493990763
3.494078787
3.494105237
3.494173250
3.494204213
3.494232138
3.494247613
3.494274963
3.494276475
3.494336688
3.494358562
3.494366650
3.494406437
3.494407225
3.494426675
3.494440238
3.494534525
3.494536650
3.494598150
3.494647712
3.494676725
3.494751050
3.494807600
3.494846200
3.494857975
3.494862787
3.494863825
3.494931750
3.494973225
3.494973312
3.494975400
3.495036225
3.495084100
3.495176950
3.495177037
3.495193362
3.495203487
3.495221150
3.495240187
3.495292100
3.495316925
3.495380787
3.495381212
3.495453450
3.495483600
3.495518450
3.495521375
3.495551075
3.495585825
3.495690625
3.495702413
3.495727287
3.495826925
3.495872938
3.495876137
3.495910900
3.495984700
3.496093287
3.496095687
3.496200013
3.496244462
3.496301950
3.496303812
3.496412938
3.496429212
3.496487237
3.496573763
3.496648562
3.496654000
3.496707925
3.496752250
3.496752325
3.496791538
3.496798150
3.496815950
3.496905963
3.496906050
3.496908325
3.496995650
3.497043700
3.497050300
3.497097875
3.497107362
3.497108588
3.497123700
3.497137800
3.497167463
3.497233362
3.497279325
3.497294488
3.497300388
3.497329125
3.497332662
3.497359450
3.497363137
3.497379212
3.497383062
3.497399237
3.497419563
3.497434413
3.497460425
3.497474025
3.497497088
3.497518363
3.497608000
3.497683575
3.497720162
3.497778962
3.497842513
3.497851725
3.497853950
3.497915075
3.497923263
3.497925300
3.497994350
3.497995750
3.498003150
3.498058300
3.498082113
3.498115200
3.498147813
3.498166500
3.498226762
3.498248250
3.498285375
3.498293325
3.498293425
3.498346325
3.498354100
3.498390763
3.498390838
3.498431225
3.498477100
3.498500325
3.498501763
3.498504825
3.498526487
3.498677513
3.498727150
3.498727237
3.498735450
3.498821262
3.498886875
3.498904963
3.498953838
3.498999425
3.499005650
3.499006800
3.499014575
3.499014663
3.499053425
3.499108113
3.499119925
3.499141762
3.499150638
3.499158187
3.499214262
3.499231388
3.499307675
3.499342987
3.499387787
3.499389475
3.499413075
3.499436213
3.499471162
3.499485000
3.499485675
3.499524550
3.499548675
3.499610000
3.499616862
3.499617525
3.499795038
3.499796187
3.499817662
3.499834425
3.499923612
3.499937263
3.499976138
3.500031262
3.500041712
3.500062987
3.500071950
3.500072750
3.500108125
3.500108500
3.500128525
3.500147887
3.500207900
3.500224575
3.500235287
3.500267838
3.500377625
3.500420463
3.500425475
3.500483125
3.500510175
3.500510612
3.500535975
3.500554237
3.500591525
3.500604225
3.500622750
3.500644888
3.500650237
3.500693325
3.500709925
3.500720175
3.500720250
3.500863513
3.500882237
3.500890675
3.500901775
3.500904550
3.500938188
3.500948938
3.500998750
3.501017062
3.501096987
3.501108000
3.501172875
3.501196325
3.501204412
3.501259787
3.501347163
3.501347250
3.501371825
3.501402650
3.501491538
3.501499200
3.501529300
3.501539212
3.501637100
3.501649250
3.501665712
3.501686638
3.501732200
3.501811250
3.501886050
3.501899037
3.501936700
3.501993375
3.501994938
3.502010600
3.502024988
3.502031538
3.502100150
3.502119825
3.502177925
3.502189425
3.502198738
3.502239888
3.502337700
3.502341900
3.502359837
3.502444250
3.502450800
3.502465262
3.502466688
3.502480775
3.502571587
3.502613537
3.502633575
3.502698137
3.502709100
3.502727937
3.502776725
3.502801887
3.502843550
3.502854200
3.502890925
3.502914613
3.502920550
3.502922600
3.502923875
3.502968125
3.502995262
3.502998262
3.503005888
3.503029688
3.503030337
3.503043337
3.503134462
3.503142837
3.503160425
3.503160513
3.503219175
3.503238238
3.503291862
3.503371712
3.503442425
3.503442700
3.503462225
3.503497687
3.503508175
3.503538338
3.503565700
3.503654225
3.503667125
3.503707163
3.503711813
3.503725237
3.503733675
3.503805850
3.503812813
3.503821075
3.503858463
3.503916475
3.503917037
3.503957700
3.503957788
3.503958700
3.503979625
3.504093200
3.504146637
3.504182375
3.504197238
3.504233263
3.504233350
3.504245875
3.504276888
3.504302187
3.504303287
3.504315163
3.504345275
3.504359287
3.504369437
3.504465113
3.504465250
3.504519700
3.504524388
3.504543950
3.504585825
3.504586050
3.504586713
3.504587837
3.504690313
3.504705025
3.504728850
3.504761425
3.504773925
3.504792913
3.504801412
3.504823100
3.504823862
3.504853675
3.504998888
3.505019438
3.505035125
3.505044350
3.505045613
3.505081388
3.505114625
3.505114713
3.505162163
3.505188937
3.505196162
3.505273025
3.505360937
3.505438700
3.505476900
3.505485725
3.505503925
3.505565000
3.505570325
3.505581413
3.505582588
3.505612700
3.505644575
3.505646825
3.505686187
3.505704650
3.505706025
3.505770875
3.505844662
3.505854012
3.505862188
3.505958237
3.505958375
3.505993775
3.506005275
3.506006312
3.506049337
3.506086950
3.506209413
3.506209587
3.506214050
3.506215975
3.506263375
3.506267725
3.506401963
3.506440175
3.506498200
3.506501712
3.506537237
3.506576037
3.506595588
3.506671612
3.506695113
3.506716075
3.506819087
3.506827187
3.506839850
3.506927463
3.506942838
3.507005588
3.507108162
3.507127100
3.507130012
3.507173725
3.507205450
3.507232287
3.507251600
3.507270538
3.507314988
3.507330113
3.507384137
3.507428637
3.507439762
3.507499075
3.507517775
3.507582275
3.507638400
3.507677925
3.507738475
3.507748975
3.507759500
3.507774513
3.507775212
3.507775475
3.507784925
3.507818687
3.507841600
3.507845388
3.507862125
3.507885313
3.507891088
3.507932800
3.508016750
3.508026600
3.508041575
3.508059588
3.508104775
3.508149075
3.508199513
3.508201475
3.508234975
3.508262587
3.508269650
3.508413637
3.508431975
3.508469600
3.508474913
3.508576287
3.508600538
3.508668913
3.508681525
3.508704687
3.508755400
3.508755488
3.508773475
3.508859375
3.508887325
3.508905013
3.508913825
3.508932950
3.508968950
3.509017963
3.509070813
3.509083438
3.509106450
3.509145850
3.509153050
3.509162863
3.509181600
3.509193450
3.509214013
3.509216138
3.509272750
3.509299388
3.509308888
3.509323488
3.509382987
3.509483275
3.509512350
3.509536675
3.509536750
3.509573400
3.509589163
3.509600475
3.509615263
3.509791713
3.509802062
3.509813112
3.509904525
3.509960712
3.509961325
3.509974375
3.509991425
3.510028137
3.510053113
3.510136263
3.510142950
3.510153425
3.510179612
3.510208287
3.510262137
3.510272088
3.510287637
3.510308988
3.510338050
3.510351225
3.510446388
3.510446663
3.510481225
3.510482525
3.510522712
3.510575550
3.510593937
3.510600938
3.510655625
3.510663437
3.510692463
3.510748425
3.510772912
3.510797662
3.510799600
3.510804650
3.510863475
3.510877363
3.510952862
3.510953387
3.510967225
3.510990300
3.511011513
3.511027063
3.511079475
3.511081013
3.511082388
3.511114125
3.511123575
3.511124838
3.511154063
3.511188025
3.511211650
3.511224462
3.511239662
3.511286162
3.511503900
3.511538537
3.511656063
3.511698013
3.511700612
3.511730738
3.511798587
3.511812825
3.511881525
3.511894425
3.511950575
3.511964963
3.511972150
3.511999525
3.512037237
3.512054137
3.512106012
3.512121212
3.512126237
3.512133425
3.512142963
3.512164413
3.512179750
3.512245875
3.512279275
3.512448025
3.512507912
3.512544825
3.512634363
3.512663750
3.512679475
3.512690812
3.512696150
3.512709538
3.512829400
3.512854875
3.512878887
3.513020925
3.513074925
3.513144075
3.513180638
3.513186137
3.513211688
3.513244112
3.513266175
3.513268600
3.513280050
3.513342087
3.513373763
3.513374200
3.513375262
3.513396988
3.513483637
3.513485075
3.513489262
3.513496225
3.513574975
3.513575112
3.513575788
3.513585513
3.513632125
3.513663687
3.513696412
3.513697500
3.513704887
3.513736887
3.513749662
3.513786600
3.513813700
3.513831200
3.513886288
3.514015800
3.514028425
3.514039000
3.514048850
3.514061700
3.514123988
3.514137863
3.514242225
3.514265000
3.514273400
3.514295475
3.514400700
3.514407687
3.514444763
3.514518525
3.514530300
3.514533325
3.514563588
3.514642363
3.514659112
3.514688587
3.514688688
3.514688988
3.514712162
3.514717750
3.514772650
3.514940025
3.514976200
3.514981400
3.515063888
3.515063975
3.515064863
3.515204138
3.515253975
3.515323837
3.515327763
3.515336512
3.515399487
3.515429287
3.515464713
3.515465225
3.515478163
3.515533975
3.515599350
3.515625050
3.515661550
3.515733250
3.515871050
3.515895862
3.515900488
3.515959038
3.516024800
3.516076375
3.516085900
3.516130800
3.516141138
3.516169038
3.516194838
3.516198800
3.516303225
3.516330463
3.516380625
3.516404825
3.516495862
3.516511738
3.516540937
3.516543438
3.516701063
3.516723300
3.516761125
3.516933813
3.516964400
3.517030812
3.517038138
3.517084012
3.517084113
3.517179500
3.517219975
3.517284850
3.517330725
3.517354662
3.517409338
3.517435900
3.517454600
3.517472975
3.517496900
3.517551137
3.517733550
3.517736025
3.517766400
3.517892063
3.517991213
3.518054687
3.518062738
3.518074175
3.518169900
3.518275250
3.518291512
3.518303325
3.518318175
3.518333825
3.518507050
3.518527825
3.518537350
3.518547250
3.518570750
3.518652125
3.518686425
3.518687163
3.518815550
3.518940537
3.518969312
3.518985075
3.518992938
3.519028937
3.519039413
3.519048063
3.519217863
3.519308263
3.519444062
3.519453275
3.519479150
3.519555212
3.519559062
3.519574325
3.519595387
3.519595475
3.519595700
3.519614800
3.519687200
3.519793213
3.519807913
3.519812313
3.519848000
3.519864800
3.519967663
3.520009337
3.520011900
3.520013975
3.520033900
3.520128512
3.520180762
3.520183725
3.520194463
3.520241238
3.520270988
3.520336938
3.520349500
3.520433175
3.520479975
3.520494975
3.520512763
3.520535975
3.520581963
3.520599900
3.520655012
3.520709450
3.520760125
3.520773887
3.520791100
3.520803475
3.520831938
3.520853363
3.520904138
3.520938850
3.520948050
3.520968750
3.521008188
3.521011662
3.521054837
3.521082187
3.521088563
3.521248150
3.521265488
3.521289325
3.521308200
3.521315900
3.521320975
3.521345450
3.521348338
3.521366375
3.521398538
3.521398838
3.521419888
3.521472300
3.521496525
3.521507900
3.521553075
3.521553288
3.521580962
3.521601562
3.521607837
3.521668463
3.521733938
3.521750200
3.521763350
3.521802175
3.521813575
3.521876087
3.521886400
3.521898300
3.521990087
3.522036525
3.522038063
3.522128500
3.522139662
3.522156563
3.522244725
3.522259950
3.522264663
3.522273988
3.522442125
3.522449363
3.522459650
3.522474575
3.522520075
3.522521788
3.522672425
3.522681975
3.522736287
3.522744088
3.523072738
3.523119850
3.523145912
3.523153237
3.523238075
3.523243363
3.523441375
3.523462963
3.523488375
3.523517125
3.523576887
3.523647388
3.523676225
3.523676650
3.523751087
3.523793075
3.523800525
3.523842488
3.523842625
3.523842700
3.523844250
3.523889250
3.523902637
3.523954600
3.523992900
3.524006438
3.524112463
3.524129900
3.524172662
3.524182300
3.524193775
3.524229662
3.524311725
3.524313063
3.524314987
3.524320312
3.524343412
3.524343725
3.524350362
3.524350887
3.524382125
3.524432925
3.524456300
3.524488125
3.524525075
3.524614100
3.524662000
3.524662713
3.524702013
3.524809813
3.524816175
3.524828713
3.524861000
3.524950913
3.524980887
3.524984462
3.524991050
3.524999612
3.525035925
3.525080238
3.525092425
3.525193150
3.525247175
3.525278763
3.525281563
3.525293562
3.525318850
3.525470725
3.525530138
3.525614275
3.525637788
3.525700062
3.525749750
3.525753800
3.525834788
3.526014225
3.526084775
3.526098050
3.526103787
3.526228662
3.526258350
3.526312612
3.526450600
3.526483462
3.526614900
3.526675600
3.526711525
3.526761337
3.526762400
3.526769912
3.526969050
3.526986313
3.527197587
3.527309438
3.527380112
3.527547900
3.527552200
3.527580625
3.527663037
3.527721787
3.527724688
3.527929337
3.527929788
3.527970938
3.527980675
3.528017338
3.528048763
3.528064737
3.528091162
3.528101063
3.528120575
3.528154413
3.528202962
3.528229325
3.528282462
3.528328287
3.528365712
3.528450950
3.528468737
3.528469112
3.528509950
3.528520163
3.528687812
3.528706400
3.528742338
3.528772637
3.528798425
3.528838325
3.528860438
3.528866575
3.528880000
3.528963050
3.529002100
3.529029875
3.529149387
3.529196775
3.529278350
3.529299075
3.529310413
3.529359975
3.529375712
3.529376613
3.529376712
3.529418212
3.529454325
3.529467825
3.529522562
3.529542087
3.529571762
3.529708675
3.529723537
3.529789025
3.529833463
3.529856575
3.529858125
3.529878737
3.529955950
3.529984837
3.530017200
3.530143025
3.530165837
3.530191337
3.530195200
3.530254025
3.530261588
3.530270863
3.530293225
3.530391975
3.530422925
3.530461462
3.530462262
3.530529225
3.530624450
3.530661850
3.530765012
3.530788300
3.530797775
3.530891362
3.530947962
3.530986025
3.530987400
3.531006362
3.531082763
3.531109200
3.531130362
3.531238175
3.531238300
3.531241688
3.531317100
3.531344513
3.531357963
3.531367275
3.531443487
3.531451313
3.531512188
3.531563938
3.531633837
3.531645387
3.531688900
3.531715362
3.531718550
3.531819688
3.531825500
3.531849575
3.531850537
3.531870650
3.531874600
3.531910237
3.531960938
3.531993463
3.532022350
3.532025525
3.532066175
3.532103500
3.532130513
3.532208662
3.532225712
3.532270062
3.532270250
3.532362375
3.532384575
3.532386025
3.532446737
3.532489775
3.532576613
3.532679612
3.532683375
3.532723687
3.532740950
3.532820862
3.532843437
3.532930750
3.532986263
3.533019575
3.533144538
3.533238625
3.533241288
3.533286250
3.533333962
3.533403625
3.533502575
3.533509175
3.533514612
3.533518200
3.533562675
3.533622788
3.533701150
3.533726113
3.533826787
3.533835262
3.533844950
3.533861950
3.533863975
3.533937363
3.533955038
3.533963987
3.533998575
3.534015450
3.534039175
3.534107587
3.534113238
3.534125150
3.534125238
3.534134412
3.534145362
3.534155287
3.534234012
3.534284588
3.534377362
3.534410075
3.534453325
3.534460237
3.534541900
3.534549125
3.534627650
3.534634212
3.534637650
3.534653250
3.534721050
3.534723888
3.534742913
3.534766663
3.534837937
3.534844787
3.534863925
3.535060937
3.535145037
3.535239350
3.535262025
3.535290525
3.535326363
3.535339588
3.535362038
3.535423325
3.535522488
3.535588150
3.535636050
3.535703325
3.535716563
3.535746775
3.535822287
3.535863112
3.535923987
3.535969212
3.536059025
3.536084962
3.536132775
3.536157150
3.536166550
3.536167350
3.536238538
3.536279925
3.536313950
3.536327763
3.536342775
3.536392512
3.536481788
3.536499963
3.536617975
3.536730063
3.536731925
3.536775287
3.536780225
3.536867750
3.536904000
3.536913312
3.536974050
3.536978337
3.536991838
3.537099362
3.537152138
3.537152225
3.537214313
3.537250425
3.537250762
3.537265750
3.537292250
3.537348137
3.537354563
3.537400588
3.537432112
3.537451400
3.537473075
3.537578925
3.537695863
3.537701900
3.537744187
3.537773362
3.537800025
3.537813588
3.537885725
3.537894225
3.537900362
3.538061300
3.538096387
3.538148550
3.538230650
3.538250463
3.538310313
3.538363363
3.538381113
3.538428488
3.538458025
3.538458125
3.538460675
3.538479825
3.538581362
3.538585350
3.538585825
3.538605763
3.538648188
3.538664950
3.538689400
3.538807275
3.538913900
3.538943100
3.538962137
3.538984275
3.538990137
3.539019512
3.539085500
3.539118200
3.539193662
3.539212675
3.539305600
3.539450337
3.539681425
3.539716412
3.539716725
3.539745612
3.539838212
3.539878975
3.539884750
3.539921113
3.539999850
3.540061638
3.540071725
3.540094175
3.540094800
3.540163375
3.540167337
3.540314912
3.540331575
3.540473550
3.540480388
3.540513925
3.540553562
3.540574412
3.540586138
3.540596550
3.540596638
3.540690350
3.540695138
3.540753512
3.540756588
3.540760113
3.540864825
3.540993825
3.541078488
3.541100362
3.541132725
3.541146238
3.541190612
3.541198275
3.541290113
3.541351400
3.541438337
3.541482812
3.541542512
3.541577038
3.541597337
3.541626687
3.541645125
3.541651575
3.541700850
3.541736912
3.541737325
3.541792862
3.541800612
3.541835488
3.541854262
3.541885275
3.541913913
3.541966262
3.541974387
3.542039625
3.542091425
3.542101413
3.542160775
3.542180150
3.542189437
3.542220612
3.542344950
3.542505513
3.542527612
3.542538700
3.542571237
3.542698538
3.542734187
3.542882875
3.542885437
3.542887537
3.542927600
3.543016737
3.543207012
3.543240862
3.543241038
3.543255488
3.543365737
3.543377187
3.543422287
3.543527887
3.543534450
3.543559913
3.543673025
3.543695062
3.543720225
3.543765088
3.543804700
3.543848087
3.543862950
3.543865425
3.543906675
3.543908013
3.543935525
3.543936663
3.543958337
3.543987350
3.544008213
3.544041362
3.544064538
3.544070600
3.544085837
3.544122650
3.544149500
3.544275912
3.544365825
3.544382775
3.544399275
3.544409762
3.544484375
3.544538925
3.544600600
3.544686937
3.544706575
3.544739312
3.544740787
3.544754512
3.544771762
3.544774100
3.544809350
3.544922312
3.544998238
3.545060513
3.545156813
3.545168575
3.545266288
3.545321238
3.545423088
3.545436888
3.545464875
3.545469825
3.545470050
3.545480262
3.545530162
3.545561362
3.545583812
3.545670387
3.545762950
3.545773050
3.545779825
3.545869275
3.545946288
3.546022887
3.546080150
3.546085900
3.546146375
3.546147138
3.546201313
3.546232225
3.546235250
3.546266937
3.546413063
3.546421375
3.546432000
3.546556363
3.546556462
3.546558838
3.546680025
3.546730263
3.546738000
3.546804575
3.546808163
3.546828250
3.547006175
3.547011862
3.547058713
3.547195738
3.547217262
3.547235250
3.547262325
3.547379550
3.547615900
3.547627987
3.547658213
3.547704238
3.547719187
3.547859963
3.547888963
3.547904100
3.547968738
3.548025825
3.548078738
3.548083062
3.548105925
3.548130825
3.548177075
3.548254025
3.548363250
3.548392050
3.548396000
3.548458475
3.548464188
3.548551125
3.548591275
3.548714088
3.548763925
3.548782550
3.548821587
3.548828837
3.548829112
3.548829212
3.548839850
3.548918337
3.549002587
3.549003163
3.549003250
3.549012150
3.549018200
3.549208725
3.549210875
3.549230937
3.549242963
3.549294225
3.549365675
3.549417800
3.549518025
3.549551150
3.549561587
3.549564025
3.549582650
3.549589825
3.549718675
3.549737175
3.549781912
3.549874175
3.549885763
3.549965575
3.549976362
3.550018450
3.550090950
3.550119262
3.550119675
3.550145638
3.550188850
3.550229350
3.550257413
3.550257587
3.550281150
3.550374512
3.550387512
3.550420487
3.550448413
3.550473312
3.550491800
3.550509625
3.550526763
3.550526862
3.550536100
3.550591000
3.550633337
3.550687875
3.550777400
3.550805975
3.550808438
3.550816962
3.550836675
3.550903575
3.550908913
3.550921800
3.550978425
3.551008463
3.551014600
3.551019462
3.551023000
3.551046800
3.551108225
3.551149350
3.551221538
3.551240388
3.551240562
3.551249987
3.551263100
3.551308362
3.551375788
3.551390212
3.551444425
3.551449050
3.551463212
3.551520712
3.551672388
3.551672513
3.551721113
3.551730862
3.551813650
3.551836200
3.551836638
3.551912387
3.551929550
3.551962038
3.552019538
3.552025475
3.552064512
3.552064613
3.552088037
3.552122400
3.552148900
3.552152613
3.552186475
3.552200125
3.552276588
3.552284350
3.552328512
3.552372937
3.552411650
3.552439150
3.552450950
3.552451663
3.552492000
3.552549187
3.552585075
3.552595725
3.552597775
3.552640513
3.552686112
3.552703812
3.552727425
3.552779575
3.552834537
3.552841150
3.552897650
3.552926737
3.553036275
3.553063513
3.553076025
3.553092588
3.553153150
3.553159463
3.553164537
3.553277487
3.553315725
3.553323175
3.553415400
3.553435150
3.553462175
3.553477787
3.553545587
3.553554038
3.553560337
3.553611650
3.553614350
3.553617350
3.553623738
3.553673412
3.553705150
3.553722838
3.553783838
3.553874337
3.553876850
3.553889100
3.553954575
3.554024200
3.554044675
3.554057750
3.554063325
3.554070813
3.554072287
3.554103175
3.554105962
3.554150000
3.554237238
3.554254025
3.554264312
3.554306550
3.554312175
3.554319200
3.554333063
3.554371625
3.554390575
3.554398450
3.554423275
3.554518612
3.554587950
3.554598775
3.554628512
3.554646600
3.554670988
3.554743800
3.554748988
3.554752413
3.555002825
3.555110150
3.555193637
3.555218550
3.555260800
3.555274738
3.555290625
3.555309112
3.555440025
3.555443037
3.555457950
3.555464638
3.555475375
3.555475875
3.555500250
3.555503950
3.555533125
3.555545112
3.555545225
3.555548412
3.555591312
3.555616038
3.555627875
3.555630138
3.555658200
3.555744662
3.555793613
3.555802975
3.555805050
3.555809062
3.555866625
3.555889650
3.556006287
3.556246475
3.556357063
3.556422025
3.556426263
3.556488462
3.556514125
3.556529462
3.556596200
3.556625487
3.556629862
3.556664988
3.556681387
3.556746112
3.556858088
3.556858662
3.556904987
3.556911288
3.556952537
3.556976437
3.556987625
3.556992200
3.557002387
3.557061238
3.557133375
3.557177213
3.557204925
3.557383750
3.557409175
3.557416875
3.557436913
3.557480438
3.557481638
3.557483013
3.557518637
3.557543250
3.557842050
3.557868000
3.557912575
3.557932913
3.558047863
3.558228575
3.558253512
3.558280050
3.558303350
3.558455462
3.558505225
3.558639325
3.558701250
3.558721950
3.558850637
3.558887088
3.558960487
3.559004563
3.559064500
3.559128600
3.559150925
3.559153300
3.559192350
3.559193587
3.559339700
3.559365175
3.559365563
3.559498487
3.559515812
3.559552988
3.559612075
3.559657512
3.559675375
3.559702387
3.559782950
3.559902325
3.559968763
3.560158450
3.560175400
3.560193438
3.560216925
3.560270400
3.560331563
3.560401775
3.560462363
3.560465500
3.560510112
3.560550162
3.560623962
3.560655550
3.560728000
3.560756487
3.560772238
3.560913550
3.560987700
3.560992913
3.561011050
3.561073438
3.561192812
3.561198725
3.561207313
3.561218950
3.561229625
3.561291462
3.561291550
3.561310150
3.561318912
3.561374887
3.561454037
3.561475812
3.561533837
3.561548962
3.561597187
3.561598862
3.561670725
3.561704950
3.561830688
3.561866300
3.561869650
3.561895263
3.561896325
3.561906137
3.561946337
3.561973338
3.562006625
3.562016825
3.562022025
3.562041650
3.562062475
3.562073387
3.562089100
3.562101413
3.562102487
3.562149288
3.562230000
3.562354113
3.562358075
3.562360163
3.562374325
3.562376562
3.562416425
3.562434313
3.562609538
3.562709063
3.562710475
3.562920637
3.563058087
3.563079638
3.563165463
3.563170538
3.563196900
3.563197150
3.563231088
3.563231888
3.563232050
3.563332950
3.563469625
3.563479400
3.563495613
3.563560525
3.563600675
3.563602725
3.563673637
3.563749300
3.563757462
3.563821400
3.563874713
3.563877100
3.563888138
3.563933238
3.564042062
3.564059225
3.564081200
3.564156413
3.564302313
3.564302562
3.564348600
3.564389612
3.564409238
3.564421825
3.564451925
3.564461238
3.564474250
3.564474750
3.564564725
3.564584200
3.564598062
3.564689888
3.564736337
3.564791412
3.564815800
3.564817737
3.564830938
3.564856662
3.564894150
3.564929150
3.564987912
3.565094612
3.565152400
3.565170713
3.565209412
3.565254888
3.565292550
3.565354563
3.565379450
3.565415750
3.565441687
3.565474525
3.565502625
3.565588262
3.565597475
3.565654537
3.565693987
3.565729175
3.565755125
3.565789625
3.565860175
3.565883963
3.565942437
3.565997500
3.566015300
3.566078350
3.566087450
3.566102475
3.566106875
3.566108687
3.566205362
3.566227650
3.566251200
3.566271862
3.566318162
3.566336838
3.566361875
3.566394387
3.566454500
3.566456800
3.566480825
3.566520600
3.566527587
3.566537063
3.566554925
3.566577875
3.566700438
3.566722112
3.566725687
3.566729562
3.566750663
3.566750912
3.566833987
3.566845488
3.566847250
3.566911825
3.566980062
3.567026837
3.567039125
3.567044675
3.567082700
3.567122400
3.567130725
3.567166438
3.567168237
3.567193362
3.567299775
3.567339738
3.567385575
3.567393850
3.567411088
3.567413938
3.567431337
3.567433213
3.567562212
3.567632913
3.567644650
3.567661700
3.567868425
3.567987637
3.568012525
3.568013538
3.568054050
3.568055100
3.568061525
3.568068275
3.568083650
3.568200350
3.568201275
3.568307462
3.568312137
3.568454888
3.568457475
3.568515950
3.568516075
3.568536550
3.568595050
3.568619112
3.568619700
3.568627875
3.568632225
3.568732525
3.568789350
3.568799975
3.568809788
3.568844950
3.568890225
3.568913825
3.569059188
3.569071587
3.569079138
3.569129488
3.569153700
3.569158713
3.569177275
3.569235975
3.569309437
3.569328750
3.569345750
3.569398887
3.569474100
3.569581150
3.569588075
3.569598075
3.569800262
3.569832500
3.569866925
3.569878525
3.569975200
3.570046200
3.570107863
3.570151388
3.570172200
3.570240700
3.570240838
3.570294238
3.570330213
3.570384525
3.570440300
3.570521775
3.570587300
3.570596937
3.570610200
3.570610312
3.570690200
3.570699200
3.570717038
3.570758925
3.570776187
3.570776538
3.570787675
3.570862200
3.570880950
3.570922900
3.570989438
3.570989525
3.570995075
3.571004575
3.571040100
3.571235025
3.571297138
3.571359875
3.571360213
3.571360550
3.571374700
3.571407988
3.571436738
3.571438125
3.571523763
3.571581988
3.571622850
3.571638650
3.571709188
3.571749163
3.571784300
3.571812400
3.571839400
3.571847400
3.571879250
3.572046700
3.572046863
3.572071000
3.572071087
3.572132925
3.572146275
3.572146688
3.572164500
3.572233850
3.572352300
3.572436675
3.572579462
3.572580312
3.572586112
3.572634875
3.572635013
3.572677375
3.572731075
3.572743088
3.572772888
3.572828788
3.572851550
3.572941338
3.573080275
3.573117050
3.573131800
3.573132500
3.573179425
3.573185375
3.573266450
3.573275225
3.573291850
3.573307612
3.573313425
3.573381575
3.573399012
3.573399600
3.573400963
3.573410438
3.573413250
3.573451888
3.573511650
3.573567850
3.573569025
3.573648738
3.573649287
3.573735563
3.573918475
3.573918562
3.573975813
3.574046550
3.574048875
3.574123425
3.574144813
3.574156213
3.574219187
3.574289063
3.574303813
3.574336650
3.574358113
3.574373100
3.574403662
3.574543125
3.574554212
3.574696100
3.574775975
3.574813938
3.574817075
3.574817175
3.574817813
3.574857587
3.574940650
3.574962075
3.575087025
3.575087762
3.575129562
3.575151425
3.575158500
3.575218888
3.575242450
3.575260750
3.575293750
3.575318625
3.575337462
3.575390587
3.575397000
3.575460388
3.575628925
3.575653525
3.575689825
3.575702825
3.575751650
3.575856163
3.575903350
3.575912400
3.575960450
3.575970200
3.575976338
3.575990663
3.576007375
3.576105413
3.576181525
3.576244625
3.576296075
3.576346613
3.576348138
3.576356500
3.576358288
3.576361912
3.576393525
3.576410313
3.576429100
3.576452287
3.576497025
3.576553812
3.576608525
3.576616313
3.576658488
3.576661425
3.576750125
3.576772038
3.576805263
3.576829662
3.576850300
3.576879425
3.576879675
3.576928800
3.576930612
3.576931737
3.577186325
3.577228575
3.577340137
3.577345462
3.577361500
3.577361675
3.577395238
3.577406050
3.577436412
3.577440962
3.577534712
3.577535613
3.577546125
3.577573925
3.577689525
3.577689950
3.577717563
3.577756875
3.577757862
3.577761863
3.577932625
3.577948025
3.578079213
3.578156325
3.578283112
3.578317587
3.578350663
3.578362338
3.578379425
3.578380087
3.578408412
3.578484250
3.578495275
3.578500712
3.578500800
3.578530825
3.578546575
3.578598000
3.578729050
3.578761263
3.578852487
3.578996800
3.579010450
3.579040950
3.579067300
3.579198700
3.579259850
3.579260538
3.579314062
3.579456313
3.579496400
3.579499975
3.579517913
3.579557550
3.579571850
3.579589200
3.579675075
3.579675163
3.579675250
3.579676862
3.579879487
3.579928312
3.579990062
3.580013388
3.580024675
3.580024762
3.580051488
3.580071887
3.580140900
3.580156650
3.580173525
3.580184913
3.580212525
3.580253412
3.580384000
3.580398875
3.580425475
3.580456537
3.580461450
3.580481750
3.580483675
3.580495262
3.580496512
3.580531700
3.580542013
3.580572287
3.580609112
3.580631063
3.580635850
3.580664100
3.580678150
3.580778437
3.580824375
3.580891050
3.580980513
3.581079925
3.581080062
3.581093200
3.581168438
3.581241987
3.581321313
3.581322962
3.581347763
3.581355825
3.581434900
3.581438325
3.581521425
3.581546337
3.581585487
3.581596812
3.581648562
3.581659250
3.581675825
3.581726675
3.581739400
3.581793375
3.581799413
3.581806738
3.581868175
3.581907300
3.581959687
3.581979475
3.581993150
3.582058712
3.582066875
3.582102350
3.582113950
3.582197863
3.582208388
3.582243525
3.582244938
3.582326012
3.582362162
3.582379925
3.582419662
3.582535787
3.582596675
3.582600450
3.582636612
3.582638450
3.582646613
3.582748238
3.582808775
3.582818800
3.582896425
3.582910862
3.583003175
3.583043425
3.583078550
3.583125712
3.583147963
3.583229475
3.583311350
3.583316363
3.583316950
3.583317062
3.583355925
3.583356012
3.583506537
3.583545688
3.583545813
3.583557275
3.583567425
3.583589787
3.583611650
3.583612325
3.583738425
3.583744900
3.583799738
3.583799837
3.583808425
3.583817363
3.583898712
3.583917212
3.583962488
3.583985000
3.583987212
3.584032012
3.584082362
3.584103462
3.584112462
3.584155112
3.584166200
3.584178525
3.584268162
3.584433300
3.584535925
3.584555213
3.584609037
3.584609138
3.584644575
3.584663125
3.584673838
3.584681762
3.584682375
3.584723863
3.584760525
3.584810950
3.584870750
3.585072837
3.585127800
3.585149562
3.585164125
3.585186650
3.585197937
3.585206175
3.585247588
3.585264088
3.585320450
3.585358112
3.585383100
3.585383800
3.585431338
3.585457762
3.585474450
3.585480950
3.585548250
3.585694075
3.585712187
3.585740388
3.585860050
3.585923500
3.585937213
3.586081250
3.586085713
3.586115150
3.586145675
3.586148850
3.586158650
3.586218800
3.586232750
3.586279925
3.586280438
3.586306875
3.586328200
3.586335900
3.586338650
3.586360137
3.586361725
3.586415275
3.586424238
3.586448462
3.586448550
3.586464187
3.586536387
3.586546400
3.586584863
3.586603825
3.586624238
3.586648450
3.586656637
3.586805512
3.586811975
3.586813850
3.586837338
3.586855175
3.586933237
3.586956050
3.586958587
3.587036187
3.587047200
3.587060700
3.587084175
3.587099375
3.587103375
3.587227738
3.587255325
3.587327150
3.587357438
3.587461175
3.587559613
3.587585025
3.587617738
3.587626938
3.587707262
3.587769225
3.587800150
3.587826875
3.587868187
3.587868300
3.587989312
3.587999700
3.588042638
3.588114088
3.588115212
3.588235787
3.588237375
3.588241375
3.588250975
3.588281375
3.588282450
3.588297888
3.588311337
3.588311463
3.588335563
3.588361425
3.588404500
3.588448913
3.588465812
3.588465900
3.588470800
3.588470963
3.588504925
3.588522012
3.588603088
3.588611863
3.588769637
3.588795125
3.588944212
3.588949013
3.588964650
3.589015575
3.589060375
3.589082637
3.589132650
3.589136112
3.589180975
3.589202675
3.589224788
3.589349850
3.589359013
3.589388875
3.589463037
3.589474875
3.589555413
3.589601263
3.589660275
3.589718575
3.589771663
3.589806650
3.589842363
3.589864987
3.589914800
3.590054400
3.590081637
3.590138525
3.590150762
3.590179250
3.590190450
3.590213950
3.590214175
3.590257588
3.590393563
3.590425762
3.590438150
3.590487037
3.590560787
3.590595150
3.590623575
3.590654662
3.590674500
3.590695650
3.590719825
3.590827325
3.590880987
3.590881688
3.590965925
3.590980750
3.590980838
3.590984237
3.590987625
3.590988612
3.591007837
3.591058800
3.591084862
3.591120850
3.591121537
3.591126025
3.591207537
3.591211163
3.591245300
3.591319963
3.591438913
3.591448850
3.591541063
3.591549575
3.591702338
3.591768475
3.591775338
3.591816550
3.591822437
3.591887575
3.592020837
3.592099750
3.592169462
3.592340937
3.592356775
3.592382737
3.592394450
3.592491000
3.592536738
3.592539762
3.592578575
3.592649138
3.592659750
3.592720537
3.592734763
3.592775850
3.592829013
3.592864712
3.592894875
3.592955537
3.593063600
3.593157625
3.593160150
3.593174912
3.593204888
3.593212337
3.593284137
3.593343313
3.593355550
3.593416588
3.593443863
3.593526762
3.593531137
3.593628012
3.593634837
3.593733687
3.593834537
3.593887525
3.594020538
3.594107962
3.594146750
3.594250500
3.594344125
3.594355025
3.594363588
3.594426175
3.594440925
3.594541650
3.594594700
3.594606362
3.594672325
3.594697575
3.594744987
3.594810337
3.594824900
3.594839650
3.594860212
3.594880262
3.594940175
3.594956525
3.594979963
3.595037337
3.595043838
3.595064513
3.595153925
3.595162362
3.595246813
3.595282100
3.595394250
3.595397250
3.595417425
3.595419725
3.595456538
3.595518837
3.595526625
3.595594413
3.595618513
3.595634862
3.595671513
3.595716762
3.595719687
3.595737225
3.595742375
3.595751537
3.595848437
3.595905638
3.595948450
3.595988887
3.596101838
3.596105200
3.596140988
3.596266725
3.596274525
3.596289825
3.596412637
3.596425800
3.596450738
3.596462213
3.596512025
3.596515650
3.596627537
3.596652500
3.596675875
3.596679350
3.596684537
3.596741025
3.596781450
3.596835900
3.596878837
3.596913575
3.596982200
3.597043887
3.597056413
3.597065962
3.597107775
3.597107863
3.597153750
3.597275925
3.597291625
3.597307075
3.597340175
3.597420575
3.597476912
3.597482213
3.597514063
3.597616975
3.597640387
3.597662338
3.598118262
3.598149175
3.598205512
3.598205600
3.598249325
3.598301850
3.598302050
3.598333250
3.598356938
3.598439175
3.598503712
3.598531987
3.598546563
3.598594762
3.598658700
3.598664387
3.598668837
3.598747225
3.598843588
3.598855513
3.598877037
3.598895900
3.599154700
3.599185513
3.599271250
3.599353125
3.599362812
3.599415637
3.599417050
3.599473538
3.599507937
3.599523463
3.599608725
3.599666137
3.599756638
3.599765463
3.599822375
3.599859837
3.599861925
3.599863050
3.599892850
3.599920025
3.600093750
3.600104100
3.600106475
3.600129013
3.600162975
3.600232113
3.600239925
3.600380200
3.600451450
3.600527550
3.600540950
3.600603112
3.600696488
3.600699275
3.600709325
3.600824975
3.600869337
3.600869425
3.600931075
3.600938213
3.600975275
3.601021225
3.601045787
3.601074950
3.601082013
3.601168337
3.601197575
3.601197712
3.601207525
3.601237300
3.601269513
3.601277925
3.601320013
3.601322788
3.601378700
3.601400637
3.601413738
3.601415162
3.601433238
3.601433325
3.601436838
3.601459000
3.601550688
3.601559375
3.601597712
3.601611463
3.601622837
3.601637125
3.601661637
3.601707600
3.601786638
3.601920800
3.601947525
3.602047837
3.602103338
3.602110050
3.602143300
3.602149475
3.602234575
3.602275775
3.602318262
3.602334900
3.602369412
3.602409800
3.602446088
3.602449475
3.602478212
3.602500538
3.602551188
3.602567750
3.602581225
3.602715950
3.602795688
3.602830163
3.602860450
3.602896738
3.602902488
3.602982013
3.602989787
3.603044950
3.603139862
3.603211588
3.603234100
3.603237538
3.603237637
3.603261325
3.603368100
3.603408000
3.603509337
3.603509425
3.603537962
3.603610400
3.603704412
3.603727550
3.603730650
3.603766237
3.603846612
3.603878125
3.603879088
3.603956988
3.604017950
3.604048788
3.604051625
3.604079437
3.604080225
3.604091475
3.604110487
3.604137025
3.604139575
3.604158712
3.604172425
3.604218775
3.604298350
3.604335162
3.604390688
3.604433288
3.604448763
3.604473350
3.604496962
3.604552050
3.604650350
3.604723037
3.604752925
3.604862325
3.604937200
3.604983213
3.604985688
3.604999775
3.605059775
3.605119100
3.605135325
3.605154938
3.605175325
3.605197325
3.605339112
3.605356963
3.605415275
3.605428387
3.605479312
3.605560512
3.605605300
3.605635462
3.605662338
3.605736012
3.605749025
3.605763250
3.605784525
3.605797050
3.605862925
3.605931675
3.605959350
3.605971175
3.606041687
3.606057312
3.606082150
3.606187837
3.606250913
3.606267762
3.606347550
3.606478712
3.606568387
3.606583563
3.606660250
3.606679150
3.606714863
3.606761375
3.606812188
3.606879800
3.606957225
3.606994200
3.607061138
3.607080638
3.607189363
3.607243337
3.607288362
3.607316275
3.607337887
3.607338625
3.607434913
3.607447463
3.607519150
3.607626087
3.607639450
3.607652325
3.607673788
3.607689788
3.607708038
3.607755463
3.607763962
3.607904475
3.607922387
3.607950325
3.607979387
3.608025275
3.608069538
3.608070050
3.608131700
3.608349187
3.608362100
3.608374575
3.608482125
3.608569725
3.608593663
3.608605987
3.608696362
3.608731625
3.608796550
3.608863050
3.608897350
3.608899325
3.608927712
3.608940388
3.608952138
3.608957338
3.609092062
3.609182587
3.609214750
3.609391738
3.609437162
3.609564912
3.609578613
3.609607313
3.609689987
3.609726338
3.609810225
3.609862538
3.609930450
3.610051025
3.610113850
3.610120812
3.610188500
3.610189887
3.610193263
3.610218237
3.610442275
3.610444125
3.610448700
3.610488350
3.610527488
3.610607900
3.610639500
3.610650875
3.610671712
3.610721100
3.610811400
3.610848875
3.610899075
3.610910637
3.610920275
3.610940775
3.610952362
3.610979650
3.611021325
3.611089075
3.611154525
3.611216350
3.611253600
3.611256238
3.611352325
3.611476763
3.611491062
3.611544588
3.611568287
3.611610537
3.611691813
3.611704212
3.611833850
3.611854350
3.611864475
3.611914850
3.611951750
3.612018075
3.612041662
3.612042612
3.612090713
3.612171963
3.612262950
3.612288088
3.612299550
3.612325600
3.612415487
3.612459825
3.612583138
3.612614188
3.612633737
3.612726888
3.612736138
3.612743813
3.612771650
3.612774725
3.612808312
3.612817563
3.612817812
3.612818162
3.612818387
3.612830263
3.612835362
3.612835512
3.612837513
3.612973400
3.612987650
3.613003475
3.613013950
3.613016375
3.613056262
3.613056363
3.613138687
3.613202050
3.613208475
3.613266425
3.613268175
3.613325862
3.613330987
3.613383288
3.613429075
3.613469887
3.613491587
3.613523250
3.613573512
3.613605725
3.613611050
3.613638487
3.613659400
3.613664275
3.613737450
3.613783400
3.613880987
3.613893600
3.613922100
3.613932350
3.613941275
3.614032612
3.614060612
3.614152462
3.614158237
3.614236625
3.614254312
3.614259575
3.614288700
3.614342638
3.614356438
3.614543000
3.614624675
3.614675012
3.614682775
3.614910013
3.614989275
3.614991788
3.615034075
3.615111375
3.615124025
3.615169225
3.615203300
3.615301437
3.615316337
3.615324512
3.615361487
3.615385462
3.615473050
3.615573550
3.615629838
3.615685050
3.615735525
3.615862637
3.616053937
3.616077587
3.616230575
3.616256800
3.616275063
3.616313863
3.616359300
3.616408600
3.616475800
3.616499188
3.616639850
3.616640387
3.616661325
3.616709100
3.616733250
3.616748575
3.616766287
3.616766863
3.616766975
3.616794113
3.616821125
3.616864950
3.616865075
3.616866013
3.616942750
3.616951525
3.617068162
3.617260712
3.617285837
3.617294462
3.617296088
3.617302550
3.617365125
3.617412425
3.617428075
3.617454325
3.617600363
3.617621200
3.617653150
3.617779038
3.617834800
3.617901563
3.617934013
3.617946000
3.618009213
3.618009588
3.618020913
3.618065150
3.618065250
3.618099800
3.618231587
3.618244150
3.618250237
3.618391888
3.618397700
3.618446075
3.618482675
3.618500550
3.618506025
3.618508350
3.618563900
3.618616700
3.618622725
3.618693562
3.618768775
3.618799900
3.618841988
3.618879200
3.618917550
3.619025750
3.619036187
3.619040262
3.619083375
3.619159312
3.619198625
3.619202550
3.619375213
3.619422550
3.619467113
3.619496850
3.619549962
3.619575675
3.619587062
3.619619988
3.619638937
3.619664387
3.619848900
3.619872987
3.620000425
3.620002500
3.620032100
3.620096075
3.620135312
3.620148050
3.620245312
3.620347063
3.620406950
3.620412900
3.620432950
3.620457050
3.620457262
3.620469912
3.620485950
3.620491475
3.620505212
3.620553450
3.620601237
3.620639838
3.620681638
3.620769800
3.620807275
3.620910087
3.621017188
3.621048600
3.621054000
3.621132537
3.621200412
3.621254637
3.621407463
3.621431500
3.621441963
3.621485162
3.621584687
3.621614550
3.621653587
3.621663150
3.621663275
3.621670062
3.621670825
3.621709250
3.621791888
3.621807450
3.621846838
3.621879962
3.621911013
3.621922012
3.621950588
3.622051912
3.622054762
3.622059087
3.622115163
3.622134813
3.622292400
3.622298625
3.622325937
3.622373400
3.622380137
3.622383475
3.622406175
3.622463525
3.622487937
3.622504188
3.622504325
3.622541562
3.622562525
3.622591350
3.622596900
3.622623175
3.622688675
3.622753712
3.622753800
3.622800588
3.622808100
3.622831887
3.622869962
3.622940500
3.622954763
3.622998313
3.623006962
3.623015350
3.623110113
3.623134525
3.623331325
3.623389888
3.623486625
3.623543950
3.623550588
3.623554687
3.623558062
3.623679800
3.623812137
3.623830213
3.623869250
3.623952100
3.624048775
3.624082088
3.624092862
3.624180450
3.624245500
3.624257712
3.624289900
3.624422675
3.624422813
3.624458188
3.624530925
3.624534525
3.624548788
3.624549725
3.624566400
3.624706563
3.624708712
3.624931500
3.624940275
3.624966375
3.625029825
3.625062925
3.625188375
3.625231013
3.625265913
3.625377650
3.625410738
3.625486388
3.625559363
3.625562438
3.625710138
3.625713000
3.625715663
3.625725075
3.625782538
3.625796925
3.625797150
3.625827388
3.625906375
3.625983087
3.626100038
3.626110763
3.626184175
3.626184262
3.626249812
3.626265838
3.626320687
3.626320800
3.626390912
3.626524525
3.626535812
3.626536100
3.626629262
3.626706600
3.626729163
3.626754362
3.626767975
3.626784975
3.626794150
3.626801650
3.626824150
3.627028962
3.627041500
3.627048550
3.627060350
3.627079287
3.627079462
3.627113163
3.627113250
3.627172813
3.627267513
3.627277337
3.627293625
3.627311338
3.627336437
3.627365362
3.627473400
3.627588312
3.627716225
3.627727937
3.627782213
3.627789862
3.627907163
3.627907425
3.628089225
3.628099713
3.628107300
3.628216038
3.628221100
3.628242362
3.628243588
3.628368137
3.628380500
3.628394925
3.628448975
3.628535987
3.628559062
3.628588150
3.628605075
3.628623638
3.628633250
3.628653637
3.628669650
3.628703050
3.628720513
3.628722700
3.628779762
3.628842350
3.628884038
3.628959025
3.628959862
3.628973050
3.629075012
3.629138713
3.629277525
3.629435813
3.629435900
3.629768888
3.629798150
3.629801688
3.629863162
3.629941900
3.629967550
3.629973962
3.629975275
3.630016000
3.630064013
3.630104725
3.630139700
3.630185637
3.630332463
3.630336788
3.630374537
3.630490275
3.630502600
3.630518412
3.630699912
3.630799538
3.630928200
3.630952662
3.631041075
3.631062287
3.631091163
3.631094937
3.631116187
3.631123238
3.631137337
3.631247000
3.631331075
3.631400400
3.631428025
3.631446687
3.631469487
3.631487475
3.631502912
3.631505625
3.631523050
3.631601363
3.631611712
3.631642400
3.631707262
3.631707838
3.631722687
3.631753162
3.631771325
3.631873613
3.631930437
3.631943988
3.632020037
3.632040888
3.632046000
3.632056762
3.632103025
3.632109588
3.632112150
3.632184500
3.632207838
3.632272612
3.632384100
3.632408925
3.632434325
3.632512713
3.632661525
3.632862588
3.632958313
3.632971213
3.633048050
3.633098675
3.633131450
3.633161213
3.633187875
3.633199438
3.633283725
3.633302238
3.633321613
3.633327238
3.633473600
3.633495000
3.633630237
3.633651175
3.633811737
3.633911238
3.633941212
3.634013963
3.634029088
3.634104737
3.634112375
3.634153975
3.634216625
3.634323175
3.634365638
3.634387400
3.634407175
3.634427975
3.634476962
3.634503100
3.634557425
3.634557550
3.634566487
3.634566650
3.634626238
3.634628575
3.634657725
3.634672925
3.634739400
3.634776725
3.634848750
3.634852000
3.634888512
3.634972425
3.634986100
3.634998037
3.635071588
3.635108375
3.635226087
3.635231375
3.635388837
3.635446837
3.635461875
3.635528075
3.635544625
3.635579100
3.635636762
3.635705812
3.635737312
3.635865313
3.635893513
3.635893925
3.635974525
3.635978000
3.636047088
3.636220288
3.636273913
3.636277000
3.636282013
3.636417338
3.636420038
3.636439950
3.636460113
3.636462050
3.636506012
3.636531988
3.636558912
3.636598138
3.636603512
3.636610625
3.636744550
3.636766613
3.636766700
3.636902362
3.637150175
3.637162813
3.637188125
3.637197200
3.637229450
3.637455437
3.637509225
3.637509563
3.637593013
3.637619975
3.637626500
3.637637312
3.637691587
3.637696925
3.637697012
3.637760437
3.637822938
3.637830625
3.637869475
3.637872600
3.637886625
3.637892588
3.637910512
3.637982038
3.638274038
3.638276575
3.638283487
3.638308775
3.638331438
3.638370025
3.638443975
3.638448987
3.638488550
3.638587987
3.638756300
3.638814675
3.638930138
3.639023500
3.639057737
3.639123038
3.639140738
3.639146725
3.639178638
3.639202225
3.639209763
3.639319562
3.639361862
3.639393450
3.639407300
3.639479125
3.639511437
3.639559962
3.639570900
3.639589837
3.639623675
3.639657488
3.639678463
3.639678575
3.639680438
3.639739812
3.639857925
3.639920450
3.639966663
3.640039700
3.640055975
3.640104038
3.640125237
3.640145562
3.640146212
3.640146787
3.640149437
3.640156638
3.640165450
3.640248400
3.640248700
3.640299275
3.640337587
3.640409212
3.640417638
3.640484387
3.640545813
3.640551025
3.640682900
3.640714950
3.640842725
3.640881237
3.640910750
3.640982125
3.641034837
3.641087425
3.641087512
3.641131550
3.641204437
3.641222775
3.641302487
3.641322800
3.641348300
3.641375587
3.641378362
3.641403750
3.641493463
3.641538000
3.641667613
3.641673787
3.641677700
3.641735063
3.641778212
3.641798263
3.641853875
3.641866812
3.641884263
3.641939850
3.641944800
3.641983737
3.642014700
3.642202287
3.642275512
3.642330312
3.642384375
3.642430113
3.642528637
3.642613825
3.642687675
3.642690362
3.642803387
3.642838425
3.642860288
3.642889387
3.642902612
3.642997187
3.643002287
3.643005200
3.643017112
3.643088613
3.643253925
3.643267725
3.643268088
3.643310412
3.643312625
3.643349587
3.643400175
3.643513763
3.643527488
3.643568425
3.643655075
3.643688062
3.643757313
3.643778312
3.643801850
3.643829713
3.643902250
3.643984563
3.644042700
3.644072975
3.644085825
3.644088513
3.644159900
3.644161538
3.644262262
3.644410950
3.644493012
3.644582462
3.644671938
3.644735800
3.644791388
3.644834513
3.644907625
3.644940313
3.644976700
3.645027800
3.645132288
3.645177788
3.645272425
3.645299038
3.645315437
3.645318700
3.645346175
3.645408863
3.645455087
3.645456250
3.645661562
3.645706988
3.645734775
3.645795250
3.645899437
3.645905025
3.645908525
3.645927762
3.645980887
3.645987788
3.646010663
3.646019275
3.646093412
3.646122038
3.646181637
3.646193250
3.646251275
3.646298338
3.646344000
3.646344088
3.646374575
3.646416637
3.646447437
3.646496163
3.646536662
3.646537837
3.646607438
3.646655350
3.646691763
3.646781925
3.646802887
3.646850800
3.646854500
3.646965263
3.647044250
3.647087075
3.647139538
3.647227500
3.647255513
3.647296225
3.647313163
3.647353225
3.647392288
3.647408950
3.647417250
3.647421275
3.647429588
3.647488075
3.647490350
3.647499837
3.647630300
3.647654150
3.647682962
3.647683912
3.647833537
3.647872688
3.647897313
3.647962050
3.647973125
3.647975400
3.647975800
3.648009313
3.648039575
3.648154175
3.648221862
3.648287087
3.648293138
3.648313750
3.648456025
3.648570075
3.648618912
3.648652138
3.648766988
3.648770713
3.648777600
3.648797088
3.648811575
3.648909675
3.648921362
3.648944400
3.649100563
3.649150550
3.649162562
3.649325938
3.649471587
3.649502575
3.649613575
3.649633212
3.649727800
3.649842675
3.649843500
3.649981350
3.649994112
3.649994337
3.650007725
3.650007813
3.650025738
3.650037713
3.650074750
3.650158150
3.650175350
3.650177125
3.650195688
3.650292138
3.650292312
3.650301887
3.650303463
3.650305013
3.650380437
3.650404975
3.650511150
3.650532162
3.650542563
3.650559500
3.650570850
3.650622875
3.650700763
3.650717788
3.650747525
3.650916313
3.650964250
3.650982613
3.650982700
3.651092213
3.651144500
3.651165587
3.651248300
3.651298425
3.651310712
3.651326712
3.651334987
3.651423438
3.651423525
3.651430225
3.651458987
3.651465888
3.651475675
3.651575612
3.651576275
3.651602712
3.651606000
3.651700463
3.651746763
3.651816025
3.651816138
3.651920075
3.651933937
3.651952587
3.651994612
3.652006637
3.652012937
3.652113088
3.652128425
3.652185025
3.652197613
3.652224775
3.652236800
3.652333913
3.652337938
3.652367813
3.652447950
3.652463613
3.652573138
3.652598425
3.652629437
3.652637225
3.652645275
3.652664250
3.652671125
3.652690687
3.652690775
3.652707775
3.652713825
3.652742025
3.652745700
3.652757325
3.652881375
3.652881462
3.652882187
3.652898262
3.653082037
3.653125825
3.653145550
3.653285600
3.653304762
3.653336825
3.653376713
3.653427375
3.653465925
3.653531313
3.653534725
3.653570837
3.653621275
3.653712413
3.653745162
3.653753287
3.653861250
3.653885775
3.653945138
3.653997588
3.654002038
3.654020712
3.654075338
3.654105612
3.654148275
3.654177675
3.654199488
3.654251525
3.654296675
3.654315525
3.654355850
3.654368275
3.654451675
3.654500613
3.654529800
3.654745475
3.654748563
3.654783437
3.654903838
3.654913425
3.654918025
3.654933587
3.654972700
3.655002900
3.655013213
3.655110913
3.655134925
3.655196125
3.655198275
3.655203863
3.655224988
3.655225338
3.655353087
3.655522000
3.655547237
3.655615013
3.655679675
3.655732712
3.655769938
3.655830037
3.655844350
3.655902288
3.655938687
3.655958100
3.655969812
3.656037412
3.656044975
3.656071938
3.656116912
3.656135863
3.656174625
3.656180775
3.656183725
3.656218175
3.656248737
3.656271300
3.656283575
3.656353700
3.656361712
3.656429075
3.656447200
3.656568013
3.656601900
3.656744063
3.656753962
3.656762525
3.656776012
3.656776687
3.656778050
3.656803313
3.656815350
3.656873813
3.656932350
3.656944400
3.656958675
3.657007338
3.657041425
3.657096150
3.657142450
3.657192687
3.657194313
3.657459563
3.657620550
3.657633388
3.657693100
3.657718262
3.657736725
3.657758150
3.657788412
3.657799063
3.657810963
3.657859150
3.657870963
3.657891250
3.657894875
3.657909725
3.657926037
3.658102475
3.658129038
3.658139237
3.658154975
3.658155438
3.658174812
3.658174912
3.658197837
3.658198300
3.658214500
3.658296663
3.658298575
3.658342488
3.658399537
3.658407075
3.658442550
3.658535413
3.658558437
3.658570238
3.658572625
3.658598112
3.658683975
3.658692050
3.658838612
3.658842050
3.658842163
3.658844200
3.658863662
3.658895925
3.658947588
3.658965413
3.658967250
3.658984025
3.659019438
3.659058475
3.659065038
3.659175912
3.659205525
3.659232150
3.659265850
3.659271438
3.659292425
3.659325262
3.659333763
3.659386700
3.659402525
3.659406050
3.659656375
3.659674475
3.659674625
3.659774437
3.659911437
3.659951088
3.659967875
3.660000788
3.660022050
3.660025825
3.660053625
3.660119013
3.660199787
3.660265912
3.660283462
3.660346225
3.660378763
3.660457887
3.660523400
3.660527613
3.660608450
3.660616425
3.660630237
3.660882300
3.660969975
3.661024775
3.661060062
3.661063438
3.661105013
3.661181000
3.661257712
3.661265125
3.661350925
3.661456312
3.661510450
3.661546725
3.661579387
3.661589988
3.661594112
3.661594900
3.661617575
3.661621587
3.661672575
3.661679075
3.661779025
3.661807613
3.661832950
3.661868850
3.661869250
3.661890325
3.661903625
3.661906913
3.661934925
3.661952612
3.662003738
3.662013600
3.662109512
3.662172238
3.662187412
3.662351675
3.662510625
3.662560463
3.662737163
3.662810788
3.662830100
3.662919388
3.662925262
3.662925350
3.662928850
3.662931712
3.662999875
3.663002800
3.663043725
3.663124375
3.663162100
3.663244338
3.663244413
3.663251187
3.663376200
3.663380525
3.663407738
3.663503037
3.663508775
3.663666875
3.663671762
3.663707412
3.663769150
3.663780463
3.663803300
3.663831088
3.663837225
3.663889550
3.663943650
3.663970650
3.663984100
3.664020738
3.664020825
3.664071462
3.664095775
3.664155275
3.664195562
3.664296988
3.664335150
3.664335238
3.664360213
3.664368988
3.664376050
3.664409163
3.664545450
3.664550825
3.664580813
3.664641350
3.664662000
3.664671912
3.664697750
3.664704888
3.664829150
3.664838150
3.664854375
3.664856187
3.664909638
3.664912962
3.664965925
3.664972100
3.664990875
3.665008612
3.665017138
3.665049000
3.665065375
3.665172500
3.665236212
3.665330912
3.665344075
3.665369937
3.665372338
3.665421425
3.665431100
3.665438850
3.665467337
3.665473350
3.665583200
3.665646863
3.665696025
3.665727600
3.665919275
3.665919675
3.665935825
3.665967587
3.665979000
3.666076225
3.666120987
3.666150113
3.666154050
3.666189925
3.666210950
3.666247162
3.666259900
3.666332437
3.666337562
3.666344988
3.666356325
3.666383550
3.666389162
3.666543050
3.666594050
3.666624075
3.666675075
3.666679488
3.666685225
3.666701275
3.666795262
3.666804850
3.666839937
3.666849388
3.666849487
3.666911450
3.666917838
3.666926887
3.667217775
3.667237413
3.667271325
3.667325900
3.667429537
3.667517162
3.667519137
3.667549325
3.667552350
3.667554775
3.667568400
3.667618575
3.667641875
3.667685925
3.667722275
3.667787275
3.667799813
3.667805050
3.667829462
3.667833450
3.667842288
3.667853850
3.667885013
3.667892950
3.667978662
3.668037037
3.668043200
3.668080312
3.668110037
3.668132187
3.668156400
3.668214750
3.668311712
3.668402963
3.668422325
3.668488712
3.668546375
3.668594087
3.668602550
3.668637238
3.668650137
3.668674462
3.668769575
3.668776138
3.668844800
3.668871925
3.668899887
3.668938950
3.668988325
3.669027563
3.669221125
3.669246675
3.669248575
3.669276987
3.669290100
3.669317363
3.669322475
3.669329312
3.669331237
3.669380250
3.669389863
3.669396875
3.669406637
3.669413913
3.669448988
3.669475650
3.669478612
3.669478788
3.669479200
3.669551700
3.669561825
3.669669412
3.669689050
3.669698487
3.669706100
3.669706225
3.669706488
3.669725688
3.669728075
3.669831600
3.669831687
3.669860412
3.669869300
3.669872363
3.669974938
3.670035912
3.670044750
3.670059325
3.670074375
3.670118725
3.670171037
3.670190612
3.670208263
3.670323150
3.670323875
3.670359187
3.670385112
3.670392712
3.670444563
3.670475512
3.670486787
3.670492425
3.670493037
3.670505850
3.670557600
3.670570188
3.670645050
3.670721487
3.670777225
3.670781275
3.670797400
3.670818575
3.670845412
3.670856825
3.670899238
3.670920213
3.670925375
3.671032987
3.671052813
3.671070500
3.671087813
3.671191225
3.671201837
3.671209875
3.671259538
3.671283775
3.671314900
3.671320675
3.671352962
3.671353387
3.671358662
3.671365900
3.671394350
3.671420600
3.671424838
3.671434562
3.671499363
3.671593613
3.671597825
3.671616175
3.671623725
3.671785000
3.671789388
3.671789475
3.671810025
3.671812988
3.671844712
3.671866862
3.671875963
3.671892475
3.671928537
3.671952937
3.672003625
3.672017912
3.672045012
3.672056362
3.672072313
3.672091813
3.672119175
3.672180337
3.672229275
3.672234775
3.672270062
3.672313813
3.672344050
3.672384150
3.672458775
3.672496387
3.672542575
3.672562175
3.672601687
3.672658237
3.672664512
3.672714925
3.672770438
3.672837013
3.672857475
3.672860725
3.672865288
3.672905437
3.672923050
3.672934850
3.672935175
3.672940200
3.672964588
3.672976288
3.672982500
3.673007563
3.673052363
3.673052887
3.673112350
3.673183237
3.673225562
3.673238150
3.673264538
3.673277675
3.673290250
3.673296512
3.673296613
3.673466675
3.673466750
3.673466900
3.673559813
3.673580900
3.673630750
3.673645437
3.673671713
3.673687488
3.673700700
3.673714912
3.673796413
3.673847775
3.673851775
3.673878975
3.673908000
3.673949025
3.674050887
3.674053962
3.674065488
3.674178637
3.674183400
3.674209237
3.674226438
3.674243800
3.674290750
3.674302500
3.674326175
3.674385125
3.674439075
3.674440525
3.674449775
3.674449950
3.674526287
3.674531712
3.674603588
3.674627725
3.674747375
3.674796525
3.674868463
3.674876462
3.674932688
3.674958375
3.674963013
3.674964925
3.674982475
3.675015500
3.675048500
3.675060850
3.675064663
3.675168575
3.675182438
3.675202113
3.675226725
3.675231137
3.675249050
3.675252388
3.675260913
3.675268950
3.675277650
3.675318250
3.675431038
3.675491137
3.675507750
3.675557288
3.675561975
3.675578000
3.675595425
3.675626738
3.675671050
3.675675325
3.675676625
3.675680962
3.675695812
3.675696237
3.675706800
3.675719738
3.675759188
3.675783325
3.675794300
3.675797000
3.675819550
3.675878650
3.675898325
3.675912750
3.675916937
3.675941800
3.675954787
3.675992262
3.676010225
3.676033663
3.676033800
3.676038538
3.676127038
3.676139150
3.676161625
3.676195500
3.676224225
3.676242113
3.676283962
3.676296162
3.676297350
3.676297850
3.676316513
3.676348050
3.676355950
3.676411825
3.676416175
3.676417738
3.676467150
3.676510925
3.676529675
3.676576412
3.676585188
3.676666950
3.676667725
3.676716863
3.676722987
3.676730188
3.676865987
3.676953500
3.677002687
3.677003950
3.677006688
3.677047987
3.677074500
3.677105325
3.677146725
3.677149287
3.677170462
3.677178550
3.677256600
3.677270313
3.677274913
3.677324988
3.677330600
3.677333987
3.677352050
3.677401437
3.677436763
3.677460888
3.677487713
3.677488925
3.677491825
3.677538700
3.677563463
3.677630725
3.677631975
3.677668638
3.677685700
3.677776525
3.677776613
3.677784700
3.677787925
3.677897413
3.677965750
3.677988300
3.678006537
3.678012312
3.678012600
3.678026300
3.678067800
3.678087913
3.678096838
3.678146150
3.678291113
3.678349000
3.678350600
3.678395538
3.678413288
3.678427737
3.678432462
3.678447975
3.678510850
3.678518337
3.678584700
3.678638350
3.678652412
3.678655862
3.678660275
3.678705037
3.678805400
3.678822150
3.678822312
3.678824763
3.678996250
3.679054425
3.679114038
3.679132625
3.679144300
3.679164150
3.679168675
3.679168762
3.679251050
3.679319800
3.679324925
3.679346338
3.679384537
3.679461337
3.679525813
3.679530425
3.679535900
3.679585037
3.679594100
3.679649500
3.679669737
3.679671300
3.679671388
3.679671700
3.679707038
3.679731013
3.679752887
3.679808987
3.679818625
3.679884075
3.679932025
3.679937687
3.679950413
3.679964975
3.679967400
3.679974413
3.680134200
3.680135300
3.680176650
3.680268912
3.680278800
3.680294750
3.680328462
3.680432400
3.680508563
3.680508650
3.680534838
3.680537625
3.680549287
3.680594925
3.680598162
3.680626900
3.680633000
3.680636025
3.680645850
3.680676075
3.680695150
3.680721563
3.680731275
3.680731362
3.680754400
3.680772650
3.680811625
3.680821888
3.680826338
3.680844088
3.680881175
3.680916675
3.680954150
3.680967738
3.680997425
3.681003925
3.681013950
3.681015350
3.681026113
3.681036713
3.681073937
3.681078987
3.681088912
3.681103400
3.681244500
3.681255437
3.681343963
3.681363375
3.681389075
3.681392988
3.681409163
3.681467113
3.681500162
3.681506413
3.681518413
3.681542013
3.681557512
3.681558150
3.681623137
3.681647013
3.681748300
3.681794650
3.681795525
3.681799175
3.681806088
3.681905900
3.681912013
3.681950850
3.681974250
3.682021375
3.682065863
3.682074587
3.682088400
3.682092138
3.682098750
3.682113575
3.682129338
3.682133462
3.682240125
3.682269188
3.682297212
3.682337300
3.682340000
3.682355625
3.682458425
3.682481662
3.682502000
3.682526462
3.682540825
3.682577437
3.682602688
3.682609650
3.682622363
3.682625863
3.682646012
3.682658313
3.682684000
3.682747712
3.682747800
3.682747875
3.682832100
3.682833862
3.682908162
3.682910975
3.682941487
3.682954662
3.682967662
3.683008800
3.683144912
3.683158938
3.683163200
3.683221038
3.683223825
3.683238987
3.683286375
3.683306825
3.683319463
3.683324563
3.683340850
3.683356475
3.683408125
3.683477675
3.683500362
3.683539563
3.683542388
3.683558737
3.683689213
3.683691375
3.683716700
3.683727188
3.683799137
3.683810950
3.683814687
3.683871575
3.683878937
3.683940988
3.684051700
3.684053800
3.684054000
3.684102250
3.684117662
3.684155038
3.684162600
3.684162863
3.684170213
3.684189363
3.684212838
3.684253787
3.684264050
3.684285587
3.684308375
3.684346550
3.684367475
3.684379800
3.684392875
3.684400737
3.684420188
3.684451012
3.684469013
3.684511437
3.684514825
3.684526837
3.684549200
3.684560475
3.684627837
3.684655713
3.684692175
3.684714825
3.684721525
3.684759237
3.684762937
3.684812475
3.684830112
3.684859637
3.684859950
3.684867800
3.684922762
3.684930425
3.685020325
3.685049037
3.685074162
3.685135925
3.685139525
3.685153200
3.685234387
3.685271563
3.685289163
3.685314375
3.685329375
3.685399363
3.685426700
3.685442225
3.685482013
3.685515475
3.685522250
3.685548550
3.685558750
3.685575025
3.685599175
3.685619963
3.685740325
3.685797250
3.685820988
3.685851888
3.685862125
3.685870813
3.685926625
3.685960413
3.686014775
3.686019450
3.686034300
3.686050400
3.686050588
3.686067375
3.686162850
3.686171663
3.686218312
3.686265188
3.686305663
3.686314625
3.686367162
3.686443775
3.686459512
3.686482125
3.686510725
3.686591388
3.686635537
3.686648612
3.686685825
3.686702213
3.686717050
3.686791463
3.686893225
3.686942100
3.686971525
3.686976800
3.686990450
3.687050362
3.687070213
3.687076513
3.687112350
3.687149525
3.687169687
3.687173712
3.687173813
3.687176350
3.687193825
3.687194187
3.687220875
3.687322850
3.687339737
3.687339812
3.687350138
3.687355550
3.687370925
3.687371025
3.687476988
3.687479100
3.687481725
3.687550325
3.687592463
3.687634925
3.687651837
3.687690050
3.687702338
3.687705375
3.687717075
3.687718012
3.687736062
3.687740037
3.687766750
3.687785537
3.687794950
3.687872463
3.687872913
3.687885988
3.687890438
3.687910400
3.687916313
3.687935388
3.687957200
3.687970438
3.687981962
3.688004337
3.688013387
3.688131162
3.688136500
3.688142100
3.688142287
3.688147450
3.688148037
3.688148388
3.688153987
3.688154075
3.688180212
3.688199212
3.688203100
3.688209562
3.688269688
3.688270012
3.688302075
3.688353050
3.688397962
3.688398050
3.688419375
3.688448512
3.688450137
3.688454375
3.688560375
3.688589837
3.688593437
3.688780837
3.688832838
3.688845062
3.688864287
3.688875537
3.688963300
3.689033812
3.689037800
3.689102400
3.689171575
3.689204350
3.689210425
3.689257400
3.689383600
3.689424925
3.689443025
3.689490150
3.689500087
3.689531688
3.689534925
3.689551850
3.689557537
3.689663438
3.689690575
3.689708450
3.689717213
3.689750425
3.689758925
3.689765013
3.689783100
3.689871463
3.689917150
3.689972437
3.690023375
3.690045725
3.690125787
3.690172313
3.690215925
3.690240038
3.690261988
3.690277125
3.690282887
3.690283050
3.690342600
3.690373425
3.690443437
3.690445375
3.690461963
3.690470850
3.690490300
3.690612113
3.690634050
3.690650025
3.690692938
3.690782862
3.690802325
3.690849212
3.690861275
3.690898900
3.690953138
3.691069237
3.691090562
3.691109287
3.691121575
3.691125850
3.691227712
3.691228788
3.691228875
3.691453825
3.691510413
3.691517425
3.691520062
3.691574700
3.691675275
3.691682463
3.691692650
3.691694800
3.691754025
3.691756312
3.691870775
3.691945813
3.691977925
3.692022362
3.692063825
3.692064987
3.692065150
3.692066200
3.692066413
3.692146812
3.692229837
3.692248038
3.692248237
3.692273300
3.692275062
3.692302175
3.692336888
3.692343650
3.692359312
3.692360037
3.692378988
3.692410962
3.692432988
3.692450925
3.692491125
3.692517200
3.692589138
3.692666362
3.692682137
3.692741338
3.692751337
3.692854038
3.692901575
3.693042725
3.693088888
3.693096125
3.693096625
3.693114150
3.693152013
3.693154675
3.693231463
3.693248913
3.693312375
3.693366225
3.693369563
3.693379075
3.693382775
3.693412088
3.693414288
3.693436125
3.693441550
3.693482013
3.693507063
3.693514313
3.693528563
3.693534712
3.693579362
3.693591662
3.693613425
3.693624162
3.693673262
3.693678400
3.693716363
3.693746613
3.693794963
3.693817587
3.693932775
3.693932863
3.693950038
3.693961325
3.693999638
3.694081500
3.694095075
3.694136588
3.694142050
3.694165775
3.694208775
3.694282500
3.694300375
3.694304312
3.694304513
3.694321062
3.694383237
3.694395437
3.694444738
3.694478750
3.694512587
3.694524412
3.694578787
3.694583212
3.694702337
3.694735850
3.694753613
3.694768863
3.694878575
3.694879475
3.694948413
3.694968950
3.695000300
3.695055450
3.695056350
3.695118700
3.695127488
3.695202600
3.695311975
3.695354088
3.695379300
3.695389100
3.695395637
3.695420050
3.695447737
3.695477550
3.695477637
3.695565662
3.695575162
3.695646575
3.695646900
3.695669375
3.695748050
3.695762475
3.695824963
3.695857575
3.695907838
3.695938588
3.695949713
3.695986262
3.696003275
3.696015637
3.696018825
3.696022575
3.696057575
3.696065412
3.696088100
3.696182850
3.696183525
3.696187175
3.696193300
3.696197237
3.696197800
3.696200225
3.696296063
3.696302700
3.696334800
3.696400125
3.696453538
3.696488037
3.696589650
3.696596650
3.696598863
3.696725987
3.696787975
3.696825763
3.696913487
3.696941575
3.696965313
3.697010825
3.697138950
3.697290162
3.697309975
3.697317325
3.697325437
3.697359350
3.697408275
3.697441637
3.697530412
3.697564050
3.697564187
3.697564400
3.697606625
3.697644200
3.697658338
3.697659413
3.697675475
3.697794325
3.697844712
3.697920938
3.697923213
3.697996975
3.698069012
3.698167038
3.698168100
3.698168187
3.698183837
3.698338638
3.698364050
3.698373150
3.698374975
3.698401400
3.698405350
3.698445062
3.698446038
3.698449137
3.698452425
3.698474925
3.698520950
3.698533012
3.698552575
3.698552675
3.698560425
3.698575775
3.698588000
3.698683200
3.698750212
3.698781000
3.698781125
3.698793188
3.698815338
3.698868787
3.698868950
3.698871538
3.698899738
3.698925888
3.698994912
3.699008375
3.699103925
3.699138437
3.699160375
3.699176963
3.699187250
3.699191387
3.699198163
3.699210138
3.699225387
3.699261625
3.699288613
3.699315912
3.699320587
3.699322925
3.699395663
3.699449600
3.699449688
3.699452112
3.699547700
3.699572588
3.699606725
3.699614513
3.699660138
3.699660375
3.699661938
3.699746475
3.699787737
3.699796625
3.699821212
3.699920725
3.699929300
3.699934525
3.699955700
3.699991725
3.700104975
3.700219925
3.700230650
3.700247175
3.700296875
3.700347625
3.700455825
3.700466712
3.700511075
3.700511162
3.700552625
3.700628163
3.700711887
3.700731825
3.700748888
3.700755125
3.700766175
3.700792600
3.700811250
3.700816325
3.700847225
3.700855713
3.700859100
3.700900738
3.700904763
3.700911038
3.700913625
3.700918212
3.700920187
3.701011638
3.701029175
3.701035313
3.701068750
3.701090100
3.701099463
3.701106450
3.701123538
3.701151262
3.701195000
3.701223237
3.701267425
3.701275187
3.701276163
3.701306012
3.701306087
3.701395338
3.701410575
3.701518688
3.701603050
3.701651700
3.701667913
3.701695075
3.701696175
3.701737050
3.701745100
3.701762913
3.701793325
3.701800987
3.701803888
3.701822862
3.701844650
3.701972587
3.701979162
3.702009425
3.702075213
3.702093787
3.702134800
3.702168438
3.702168525
3.702185362
3.702201637
3.702237512
3.702343650
3.702348975
3.702362575
3.702373800
3.702403900
3.702413062
3.702426738
3.702467500
3.702485225
3.702501537
3.702523150
3.702559088
3.702583063
3.702670925
3.702679638
3.702716862
3.702827525
3.702845550
3.702917162
3.702922512
3.702928913
3.703004888
3.703055862
3.703058525
3.703185125
3.703196763
3.703207388
3.703225812
3.703232513
3.703252525
3.703277363
3.703313875
3.703345538
3.703360775
3.703411875
3.703411963
3.703468650
3.703523737
3.703552938
3.703619612
3.703634062
3.703718462
3.703759537
3.703764812
3.703804663
3.703836712
3.703851988
3.703904625
3.703927250
3.703928450
3.703964750
3.703967325
3.703974463
3.703977163
3.704050375
3.704083325
3.704085325
3.704109275
3.704163300
3.704185475
3.704300787
3.704305625
3.704309162
3.704396050
3.704427888
3.704453588
3.704529450
3.704571350
3.704576462
3.704611100
3.704636450
3.704637225
3.704656438
3.704668225
3.704689450
3.704692163
3.704744912
3.704786112
3.704790450
3.704797812
3.704853213
3.704871962
3.704885475
3.704980862
3.705003562
3.705023075
3.705138475
3.705144625
3.705173575
3.705274212
3.705274312
3.705297275
3.705323025
3.705393687
3.705435463
3.705510888
3.705521913
3.705624475
3.705679987
3.705681188
3.705710012
3.705733850
3.705801137
3.705884312
3.705909025
3.705910975
3.705982763
3.705989962
3.706001350
3.706004075
3.706004763
3.706097375
3.706097462
3.706101800
3.706106350
3.706106437
3.706106737
3.706136612
3.706143937
3.706224850
3.706243575
3.706357338
3.706396563
3.706405437
3.706420263
3.706423000
3.706526237
3.706551387
3.706592712
3.706622687
3.706684163
3.706725675
3.706735600
3.706756262
3.706785275
3.706805638
3.706822663
3.706854925
3.706891137
3.706901625
3.706908863
3.706979262
3.706985388
3.707031437
3.707047038
3.707059525
3.707195850
3.707253050
3.707275625
3.707287500
3.707337300
3.707353637
3.707412925
3.707440587
3.707485463
3.707497913
3.707571063
3.707595125
3.707605825
3.707616087
3.707646150
3.707740987
3.707749012
3.707762788
3.707832625
3.707863287
3.707871963
3.707880813
3.707902075
3.707913688
3.707929362
3.707969600
3.708011588
3.708098925
3.708103862
3.708110675
3.708117988
3.708144288
3.708157787
3.708158088
3.708159150
3.708173325
3.708186625
3.708194612
3.708218450
3.708219150
3.708222388
3.708251800
3.708272975
3.708312900
3.708332262
3.708351500
3.708354000
3.708394887
3.708401900
3.708439300
3.708462687
3.708528050
3.708543300
3.708684963
3.708727812
3.708760600
3.708767375
3.708772512
3.708797038
3.708846638
3.708925400
3.708943287
3.708954000
3.709006988
3.709015950
3.709016300
3.709024837
3.709150287
3.709156362
3.709157275
3.709243525
3.709243912
3.709275575
3.709369812
3.709380775
3.709390550
3.709397888
3.709399100
3.709399712
3.709418637
3.709475537
3.709502362
3.709524475
3.709626712
3.709655400
3.709678900
3.709678987
3.709716387
3.709761987
3.709782650
3.709809925
3.709814275
3.709892163
3.709915963
3.709946963
3.709947225
3.709978513
3.709993213
3.710044225
3.710059425
3.710106087
3.710115038
3.710226963
3.710266413
3.710335800
3.710343875
3.710353850
3.710368412
3.710398500
3.710408525
3.710427188
3.710443425
3.710453263
3.710454250
3.710492138
3.710498762
3.710532212
3.710554887
3.710577138
3.710619788
3.710673650
3.710711100
3.710716200
3.710769712
3.710933050
3.710961063
3.711029462
3.711033100
3.711052187
3.711103163
3.711140800
3.711140888
3.711149925
3.711313538
3.711349125
3.711392888
3.711507038
3.711554062
3.711560700
3.711562150
3.711601250
3.711641838
3.711671150
3.711704413
3.711760963
3.711764587
3.711788863
3.711796200
3.711803650
3.711826213
3.711890187
3.711895875
3.711912875
3.711960000
3.711962312
3.711962762
3.711963313
3.711978038
3.712013537
3.712035975
3.712104562
3.712106562
3.712128588
3.712255487
3.712266950
3.712269813
3.712273425
3.712278212
3.712314700
3.712323487
3.712328075
3.712330950
3.712405050
3.712405175
3.712408163
3.712451362
3.712612813
3.712637313
3.712659725
3.712672987
3.712758037
3.712769325
3.712832800
3.712941687
3.712976425
3.713042838
3.713167612
3.713168375
3.713225500
3.713319863
3.713334400
3.713371663
3.713380438
3.713410737
3.713429637
3.713430150
3.713483125
3.713544300
3.713559025
3.713569175
3.713580487
3.713582713
3.713600300
3.713608400
3.713662825
3.713679600
3.713792638
3.713972400
3.713973000
3.714003925
3.714013412
3.714035963
3.714050588
3.714061275
3.714085037
3.714113638
3.714177750
3.714202875
3.714219600
3.714231750
3.714233638
3.714233875
3.714237338
3.714248963
3.714255800
3.714270288
3.714307762
3.714307863
3.714310662
3.714311738
3.714328725
3.714369400
3.714424050
3.714469600
3.714504662
3.714540475
3.714558250
3.714565150
3.714609938
3.714668775
3.714711475
3.714782362
3.714855137
3.714864675
3.714878400
3.714890862
3.714917612
3.714926975
3.714930012
3.714979950
3.714989287
3.714995437
3.715004025
3.715030862
3.715227900
3.715262913
3.715285250
3.715325963
3.715404463
3.715412650
3.715484300
3.715495775
3.715495962
3.715530325
3.715531537
3.715545275
3.715569275
3.715570412
3.715572050
3.715648863
3.715720113
3.715799725
3.715802688
3.715826537
3.715855063
3.715862362
3.715935725
3.715953663
3.715979150
3.715987587
3.716033125
3.716048338
3.716070525
3.716090738
3.716092437
3.716151337
3.716186588
3.716198825
3.716247050
3.716331488
3.716368638
3.716376800
3.716499213
3.716557375
3.716562375
3.716584650
3.716622750
3.716638737
3.716737838
3.716747312
3.716786337
3.716804400
3.716898275
3.716901588
3.717062500
3.717074312
3.717076050
3.717157462
3.717167550
3.717167637
3.717167725
3.717173912
3.717184337
3.717199800
3.717242788
3.717293113
3.717398750
3.717669987
3.717731700
3.717758625
3.717853513
3.717868475
3.717897050
3.717938100
3.718002687
3.718021725
3.718046012
3.718066650
3.718071062
3.718085625
3.718093463
3.718148237
3.718182737
3.718232888
3.718233300
3.718245425
3.718333000
3.718333088
3.718538287
3.718782625
3.718812200
3.718868662
3.718878550
3.718890937
3.718899888
3.718919550
3.718926900
3.718940088
3.718996362
3.719005250
3.719045375
3.719069775
3.719108687
3.719120100
3.719122850
3.719178213
3.719181425
3.719200375
3.719244113
3.719258187
3.719258313
3.719258400
3.719304125
3.719345675
3.719358087
3.719362150
3.719363350
3.719377563
3.719394700
3.719414037
3.719439950
3.719449913
3.719556325
3.719560888
3.719578612
3.719585337
3.719606375
3.719663512
3.719688563
3.719697650
3.719719575
3.719735763
3.719752587
3.719769600
3.719781950
3.719784162
3.719866600
3.719883875
3.719887513
3.719920388
3.720050287
3.720116037
3.720141850
3.720204962
3.720223762
3.720225287
3.720261837
3.720264225
3.720264762
3.720288538
3.720309638
3.720313313
3.720339538
3.720340213
3.720372975
3.720409212
3.720469163
3.720490863
3.720609225
3.720638450
3.720701163
3.720710625
3.720732138
3.720756638
3.720790375
3.720834337
3.720837712
3.720895437
3.720899413
3.720924763
3.720960800
3.721005938
3.721011275
3.721016712
3.721033938
3.721062687
3.721096450
3.721101137
3.721102962
3.721103162
3.721103312
3.721124313
3.721129337
3.721150338
3.721153962
3.721207212
3.721335863
3.721338200
3.721338288
3.721353463
3.721379550
3.721422362
3.721431813
3.721436537
3.721483338
3.721499388
3.721549475
3.721684175
3.721692613
3.721764250
3.721837912
3.721883225
3.721962588
3.722003037
3.722029988
3.722031850
3.722039425
3.722093025
3.722109263
3.722137287
3.722273175
3.722327663
3.722395725
3.722513512
3.722538625
3.722580812
3.722580900
3.722589600
3.722645250
3.722653475
3.722665200
3.722693250
3.722736625
3.722764737
3.722797863
3.722806075
3.722807813
3.722930288
3.722930537
3.722930638
3.722940862
3.722964913
3.722970287
3.722978325
3.723088475
3.723094325
3.723095663
3.723128438
3.723134612
3.723134700
3.723152662
3.723164512
3.723167638
3.723175313
3.723253825
3.723265475
3.723299562
3.723331125
3.723334050
3.723383512
3.723388288
3.723393113
3.723415450
3.723458138
3.723521237
3.723607675
3.723639500
3.723655975
3.723660512
3.723665663
3.723752512
3.723768750
3.723789500
3.723864713
3.723864813
3.723868813
3.723872475
3.723935937
3.723981750
3.724093963
3.724118762
3.724134087
3.724148925
3.724188938
3.724218113
3.724261250
3.724286525
3.724318550
3.724346713
3.724383613
3.724387200
3.724451713
3.724472463
3.724510787
3.724535675
3.724742913
3.724769925
3.724793750
3.724793975
3.724828825
3.724842550
3.724881163
3.724900375
3.725001162
3.725005325
3.725033000
3.725055662
3.725065325
3.725065412
3.725073025
3.725083512
3.725095825
3.725099050
3.725148325
3.725194800
3.725211175
3.725217363
3.725305012
3.725318887
3.725321625
3.725329513
3.725335275
3.725358937
3.725359362
3.725365613
3.725370125
3.725370987
3.725460062
3.725466213
3.725485025
3.725519788
3.725536912
3.725537362
3.725580588
3.725588212
3.725608863
3.725798038
3.725829275
3.725834037
3.725845812
3.725871263
3.725931000
3.725931375
3.725956662
3.725995688
3.726000775
3.726051150
3.726057888
3.726105487
3.726141038
3.726270525
3.726277737
3.726286438
3.726301963
3.726305475
3.726330612
3.726400625
3.726481587
3.726488550
3.726569775
3.726579300
3.726662563
3.726664363
3.726685650
3.726698213
3.726744163
3.726802488
3.726807800
3.726816550
3.726826500
3.726836750
3.726884700
3.726891175
3.726934850
3.726955863
3.726961287
3.726973413
3.726983312
3.727011250
3.727060237
3.727094425
3.727124200
3.727204313
3.727204912
3.727279100
3.727293388
3.727313137
3.727360175
3.727372650
3.727377488
3.727392825
3.727399550
3.727412312
3.727435638
3.727507500
3.727538487
3.727626412
3.727653287
3.727653375
3.727677600
3.727680213
3.727699938
3.727723587
3.727736775
3.727738763
3.727774600
3.727833425
3.727871412
3.727887762
3.727920988
3.727995137
3.728004050
3.728055925
3.728061438
3.728068238
3.728068400
3.728168975
3.728188912
3.728302125
3.728324950
3.728351238
3.728396662
3.728404363
3.728418450
3.728456675
3.728476675
3.728481238
3.728490475
3.728502563
3.728510400
3.728623837
3.728642312
3.728664437
3.728675700
3.728684438
3.728699225
3.728768000
3.728801525
3.728872275
3.728908212
3.728936975
3.728995825
3.729001050
3.729027112
3.729082075
3.729101225
3.729143400
3.729225038
3.729240788
3.729278562
3.729316638
3.729330700
3.729344850
3.729439863
3.729440250
3.729461325
3.729536700
3.729564400
3.729598488
3.729616600
3.729628800
3.729629413
3.729663825
3.729697638
3.729741488
3.729828138
3.729840000
3.729845700
3.729863238
3.729992125
3.730001275
3.730042062
3.730062338
3.730065763
3.730070900
3.730078150
3.730080375
3.730080500
3.730107125
3.730183850
3.730249887
3.730279850
3.730398450
3.730398538
3.730417950
3.730428663
3.730475175
3.730496988
3.730661700
3.730697662
3.730708712
3.730717675
3.730732375
3.730748300
3.730811775
3.730867375
3.730886862
3.730919962
3.730935563
3.730936187
3.730987800
3.730990725
3.731006525
3.731034025
3.731055688
3.731057475
3.731069988
3.731144313
3.731157338
3.731161975
3.731172363
3.731172875
3.731175350
3.731182450
3.731188175
3.731226663
3.731238112
3.731239825
3.731260713
3.731293388
3.731340537
3.731357925
3.731362863
3.731366088
3.731377700
3.731488312
3.731492312
3.731511162
3.731558675
3.731706388
3.731810863
3.731864950
3.731901400
3.731958263
3.732004750
3.732028113
3.732111825
3.732121225
3.732136338
3.732153262
3.732217025
3.732258037
3.732262875
3.732304900
3.732308975
3.732320100
3.732389463
3.732407200
3.732437525
3.732437637
3.732452738
3.732487800
3.732498737
3.732514113
3.732542000
3.732557213
3.732573300
3.732600788
3.732603925
3.732613100
3.732663075
3.732664038
3.732696800
3.732706987
3.732725050
3.732758637
3.732858050
3.732870925
3.732882175
3.732892550
3.732959725
3.733025475
3.733057963
3.733119725
3.733152688
3.733196075
3.733214800
3.733278225
3.733393562
3.733414175
3.733414300
3.733424900
3.733432100
3.733449000
3.733475863
3.733482650
3.733504075
3.733545550
3.733549200
3.733570900
3.733592875
3.733651600
3.733680937
3.733719563
3.733721163
3.733755313
3.733769488
3.733799088
3.733844937
3.733933062
3.733948900
3.733953413
3.734232750
3.734245712
3.734264587
3.734279588
3.734282387
3.734284925
3.734534450
3.734538450
3.734559513
3.734628813
3.734654637
3.734656100
3.734676363
3.734676450
3.734699238
3.734723162
3.734724900
3.734735338
3.734790863
3.734934187
3.735011188
3.735013163
3.735022400
3.735026313
3.735111850
3.735128725
3.735138163
3.735150438
3.735161675
3.735167225
3.735184200
3.735272737
3.735360450
3.735362863
3.735474288
3.735516263
3.735524250
3.735532787
3.735555138
3.735603525
3.735617650
3.735657812
3.735664825
3.735697725
3.735733113
3.735755387
3.735763612
3.735844750
3.735845375
3.735882025
3.735948613
3.735976075
3.736008225
3.736011862
3.736018500
3.736024425
3.736040100
3.736056137
3.736130688
3.736159650
3.736196825
3.736231512
3.736339763
3.736347288
3.736407125
3.736409263
3.736411225
3.736415963
3.736438550
3.736450538
3.736535538
3.736549587
3.736742725
3.736750687
3.736786250
3.736788988
3.736822000
3.736830987
3.736879275
3.736922225
3.736956413
3.737029500
3.737087588
3.737121338
3.737203538
3.737214237
3.737239288
3.737293413
3.737305712
3.737316600
3.737327413
3.737357175
3.737469950
3.737493975
3.737506900
3.737509825
3.737554550
3.737580837
3.737585350
3.737608387
3.737670038
3.737693587
3.737771125
3.737775475
3.737793562
3.737867775
3.737943362
3.737973113
3.737973200
3.737981400
3.738014725
3.738030887
3.738047950
3.738084400
3.738094025
3.738117850
3.738133400
3.738140562
3.738145800
3.738160812
3.738161438
3.738208638
3.738264000
3.738264088
3.738266788
3.738304025
3.738308588
3.738330350
3.738348550
3.738357850
3.738399975
3.738457500
3.738457588
3.738461700
3.738472225
3.738512175
3.738573162
3.738601825
3.738606837
3.738693850
3.738724775
3.738770325
3.738778900
3.738783913
3.738786512
3.738819612
3.738820738
3.738854112
3.738886337
3.738929775
3.738969313
3.738969637
3.739046700
3.739051663
3.739099300
3.739125375
3.739207412
3.739347500
3.739382388
3.739457825
3.739501800
3.739503838
3.739569187
3.739611013
3.739672200
3.739710587
3.739721237
3.739734275
3.739735562
3.739798187
3.739802725
3.739805525
3.739895400
3.740062150
3.740065450
3.740066675
3.740078400
3.740124788
3.740126763
3.740157987
3.740177575
3.740182300
3.740240925
3.740278450
3.740295200
3.740296738
3.740317825
3.740327338
3.740329950
3.740397038
3.740398112
3.740401788
3.740472600
3.740475013
3.740501362
3.740569175
3.740602937
3.740617850
3.740680800
3.740704800
3.740760687
3.740782312
3.740791687
3.740905350
3.740929637
3.740986938
3.741040588
3.741040675
3.741048950
3.741096838
3.741098075
3.741154013
3.741185687
3.741203450
3.741215475
3.741215687
3.741215787
3.741226375
3.741259438
3.741260825
3.741268350
3.741276400
3.741328675
3.741328900
3.741331525
3.741332900
3.741388713
3.741388788
3.741484438
3.741533813
3.741660287
3.741673013
3.741709175
3.741754325
3.741817350
3.741835075
3.741846725
3.741848038
3.741877000
3.741930688
3.741974150
3.742004937
3.742005600
3.742005912
3.742020362
3.742023250
3.742087300
3.742109763
3.742131350
3.742138200
3.742285625
3.742291112
3.742298912
3.742299250
3.742307687
3.742355788
3.742424687
3.742429350
3.742462975
3.742483575
3.742487338
3.742510300
3.742597712
3.742605750
3.742651775
3.742655188
3.742697812
3.742744538
3.742750075
3.742754012
3.742783850
3.742792113
3.742798400
3.742844513
3.742871175
3.742879863
3.742973350
3.742982937
3.743069537
3.743084062
3.743110775
3.743134813
3.743164713
3.743193113
3.743233775
3.743275862
3.743298887
3.743310338
3.743375450
3.743448650
3.743448762
3.743449550
3.743474388
3.743515650
3.743547400
3.743581425
3.743632450
3.743636513
3.743704125
3.743766537
3.743788987
3.743844500
3.743928550
3.743940975
3.743963337
3.743971113
3.743988975
3.744131187
3.744150625
3.744157875
3.744186388
3.744189613
3.744203475
3.744271637
3.744283800
3.744316412
3.744388863
3.744413125
3.744414138
3.744416988
3.744526862
3.744582525
3.744661475
3.744689962
3.744713725
3.744754300
3.744766525
3.744899437
3.744973525
3.745001563
3.745066987
3.745142463
3.745147288
3.745230187
3.745264587
3.745283237
3.745283437
3.745368225
3.745377900
3.745379225
3.745399725
3.745465237
3.745502350
3.745535112
3.745562250
3.745608450
3.745656162
3.745691950
3.745707050
3.745716375
3.745773012
3.745776887
3.745809050
3.745809575
3.745845900
3.745950388
3.745975250
3.746006238
3.746014812
3.746043537
3.746233275
3.746236838
3.746241650
3.746242575
3.746247850
3.746273987
3.746454800
3.746454888
3.746515763
3.746562600
3.746797438
3.746819312
3.746960825
3.746983750
3.746988088
3.746991288
3.747002962
3.747020487
3.747056325
3.747077925
3.747087400
3.747100812
3.747120300
3.747224000
3.747227887
3.747257413
3.747258000
3.747270950
3.747275400
3.747302912
3.747330575
3.747339863
3.747386838
3.747404250
3.747416850
3.747444863
3.747459163
3.747473575
3.747506025
3.747529137
3.747529600
3.747671013
3.747674337
3.747705588
3.747743025
3.747769588
3.747809587
3.747837050
3.747861687
3.747874525
3.747875313
3.747939887
3.747942975
3.748022488
3.748029100
3.748047862
3.748052525
3.748135287
3.748170112
3.748217313
3.748254050
3.748260162
3.748280612
3.748331087
3.748338100
3.748341013
3.748414987
3.748435887
3.748465975
3.748492350
3.748493750
3.748538262
3.748626700
3.748632537
3.748701025
3.748743175
3.748760650
3.748821412
3.748829763
3.748849750
3.748883387
3.748885350
3.748943812
3.748959025
3.749024325
3.749035937
3.749058288
3.749091950
3.749118225
3.749155850
3.749258812
3.749260163
3.749278800
3.749280338
3.749285000
3.749439587
3.749454200
3.749459963
3.749505287
3.749505550
3.749574163
3.749597688
3.749603375
3.749624400
3.749634513
3.749674175
3.749683225
3.749746150
3.749751825
3.749847800
3.749862400
3.750001175
3.750033338
3.750069262
3.750089100
3.750125275
3.750142725
3.750229600
3.750265237
3.750349537
3.750416150
3.750430600
3.750514063
3.750533187
3.750588662
3.750594987
3.750599000
3.750638037
3.750663925
3.750704600
3.750721487
3.750729875
3.750773650
3.750804700
3.750812075
3.750834225
3.750859688
3.750876912
3.750895800
3.750987663
3.751004688
3.751037563
3.751096013
3.751103263
3.751179487
3.751227988
3.751237875
3.751281425
3.751313237
3.751348587
3.751440675
3.751448700
3.751450825
3.751494800
3.751534663
3.751540312
3.751547412
3.751549438
3.751551150
3.751630988
3.751656113
3.751668525
3.751690438
3.751690513
3.751736638
3.751772237
3.751778462
3.751851237
3.751874375
3.751890800
3.751926200
3.751972337
3.751973262
3.752123100
3.752179438
3.752186000
3.752188363
3.752316787
3.752345025
3.752451000
3.752457375
3.752477112
3.752480112
3.752496762
3.752538213
3.752538400
3.752538738
3.752657613
3.752663712
3.752677788
3.752718625
3.752732562
3.752745750
3.752762162
3.752767625
3.752773675
3.752782775
3.752785513
3.752868912
3.752879525
3.752922600
3.752964750
3.752999062
3.753019500
3.753108025
3.753148325
3.753162413
3.753234050
3.753237325
3.753289975
3.753387875
3.753438225
3.753442650
3.753458850
3.753471762
3.753508013
3.753508100
3.753513337
3.753554325
3.753558600
3.753563138
3.753591338
3.753632538
3.753633837
3.753635950
3.753646775
3.753658688
3.753669475
3.753684625
3.753726150
3.753729525
3.753745363
3.753746437
3.753800738
3.753805375
3.753833012
3.753855962
3.753870400
3.753915200
3.753931250
3.753956950
3.753960788
3.753993675
3.754015237
3.754020713
3.754076212
3.754112600
3.754199237
3.754209850
3.754254163
3.754275525
3.754285925
3.754307738
3.754308375
3.754363825
3.754363913
3.754462325
3.754496137
3.754503087
3.754537888
3.754702813
3.754735763
3.754755400
3.754782388
3.754786300
3.754793738
3.754891350
3.754968650
3.754983275
3.754988362
3.755011437
3.755056675
3.755064950
3.755200938
3.755308375
3.755309763
3.755333050
3.755351675
3.755394700
3.755426262
3.755438337
3.755441825
3.755458262
3.755476887
3.755538700
3.755546788
3.755549725
3.755592538
3.755634812
3.755646362
3.755724025
3.755834300
3.755867525
3.755870938
3.755881838
3.755941850
3.755944137
3.755954725
3.755957225
3.756000237
3.756019625
3.756022488
3.756026050
3.756080400
3.756099275
3.756122575
3.756124438
3.756136263
3.756233537
3.756275925
3.756277850
3.756297200
3.756326125
3.756369275
3.756369550
3.756407663
3.756427738
3.756430487
3.756444475
3.756498375
3.756541200
3.756591625
3.756599500
3.756667775
3.756671900
3.756708512
3.756712900
3.756722625
3.756726200
3.756749475
3.756772113
3.756802300
3.756805050
3.756814900
3.756837875
3.756837963
3.756893762
3.756933300
3.756961925
3.757003137
3.757057275
3.757077837
3.757082362
3.757205487
3.757217950
3.757254563
3.757274012
3.757338275
3.757380250
3.757392488
3.757396363
3.757400013
3.757409175
3.757519037
3.757588225
3.757640625
3.757667650
3.757678800
3.757703488
3.757729438
3.757765137
3.757827687
3.757829712
3.757831900
3.757835188
3.757838400
3.757838963
3.757902700
3.757910900
3.757921600
3.757967675
3.758010725
3.758080812
3.758155313
3.758210775
3.758222013
3.758222100
3.758231725
3.758387187
3.758396513
3.758425112
3.758469288
3.758485650
3.758553062
3.758604400
3.758644888
3.758658988
3.758682425
3.758684763
3.758700362
3.758785925
3.758792775
3.758884425
3.758895850
3.758955687
3.759083213
3.759084212
3.759084350
3.759158325
3.759196563
3.759211163
3.759267787
3.759284100
3.759320387
3.759323338
3.759388275
3.759401287
3.759423213
3.759519888
3.759600762
3.759622400
3.759655337
3.759748937
3.759820850
3.759860150
3.759864100
3.759891937
3.759897662
3.759958175
3.759965662
3.759965938
3.759991625
3.760029837
3.760062112
3.760156425
3.760171988
3.760186587
3.760231838
3.760236650
3.760259150
3.760266613
3.760274850
3.760340587
3.760405325
3.760410513
3.760449275
3.760563725
3.760563912
3.760592388
3.760609587
3.760686375
3.760693863
3.760738037
3.760766000
3.760794350
3.760844875
3.760926150
3.760996500
3.761080975
3.761172350
3.761227625
3.761228000
3.761274288
3.761287750
3.761348588
3.761368238
3.761534150
3.761551213
3.761579587
3.761601687
3.761657425
3.761746300
3.761753062
3.761764213
3.761827250
3.761927163
3.761941225
3.761953900
3.762086375
3.762149900
3.762178562
3.762233800
3.762297975
3.762303500
3.762348462
3.762420913
3.762423850
3.762459512
3.762461338
3.762465188
3.762529225
3.762587313
3.762708125
3.762715250
3.762723650
3.762723812
3.762739250
3.762742837
3.762743350
3.762767887
3.762767975
3.762770287
3.762794625
3.762803375
3.762837075
3.762921275
3.762932488
3.762932938
3.762977050
3.762998025
3.763004088
3.763004175
3.763062913
3.763114488
3.763118238
3.763197762
3.763211362
3.763247438
3.763338313
3.763338400
3.763399988
3.763426888
3.763451337
3.763546275
3.763592937
3.763611750
3.763697575
3.763697787
3.763712725
3.763744738
3.763749488
3.763775425
3.763781750
3.763897337
3.763921762
3.763955838
3.763956213
3.763966088
3.763988700
3.764039200
3.764077250
3.764098462
3.764099537
3.764137650
3.764238188
3.764257113
3.764266388
3.764347163
3.764365150
3.764374125
3.764415887
3.764444850
3.764481200
3.764491575
3.764578012
3.764578162
3.764748538
3.764757262
3.764792562
3.764808200
3.764814187
3.764913238
3.764924537
3.764941888
3.764948350
3.764956525
3.765009175
3.765019650
3.765055363
3.765077125
3.765101163
3.765121938
3.765122025
3.765129075
3.765194887
3.765204350
3.765207950
3.765272037
3.765297238
3.765299838
3.765317838
3.765418900
3.765471950
3.765481963
3.765506975
3.765508512
3.765508600
3.765572150
3.765604375
3.765607662
3.765686275
3.765707213
3.765713800
3.765719162
3.765750725
3.765814438
3.765880188
3.765918787
3.766003163
3.766023550
3.766042000
3.766042075
3.766150425
3.766158950
3.766189575
3.766227687
3.766244125
3.766280338
3.766283500
3.766359375
3.766360587
3.766422100
3.766467200
3.766472775
3.766482687
3.766506325
3.766506400
3.766506688
3.766518813
3.766524187
3.766549975
3.766574975
3.766690388
3.766727588
3.766822150
3.766826913
3.766827012
3.766845600
3.766848025
3.766857063
3.766859563
3.766895225
3.766951512
3.766961300
3.767002000
3.767062413
3.767062538
3.767144425
3.767147262
3.767193138
3.767200762
3.767244700
3.767245375
3.767258738
3.767268388
3.767272650
3.767297538
3.767299600
3.767313713
3.767322287
3.767325963
3.767358475
3.767385425
3.767425825
3.767428387
3.767432675
3.767451337
3.767462137
3.767463887
3.767466800
3.767467712
3.767498350
3.767544100
3.767585125
3.767589437
3.767609425
3.767609512
3.767653488
3.767658825
3.767680213
3.767688575
3.767729475
3.767770675
3.767809950
3.767876237
3.767884787
3.767936087
3.767960562
3.767961713
3.767962150
3.767968625
3.768062875
3.768112225
3.768122825
3.768188237
3.768244350
3.768285950
3.768306013
3.768312637
3.768316700
3.768372288
3.768432438
3.768447512
3.768459975
3.768466137
3.768486025
3.768504737
3.768516575
3.768529125
3.768565125
3.768576912
3.768637700
3.768663012
3.768669113
3.768670138
3.768677563
3.768678075
3.768717625
3.768720525
3.768742963
3.768793550
3.768797512
3.768799000
3.768864387
3.768895887
3.768960462
3.768975050
3.768975887
3.769013050
3.769027925
3.769072075
3.769150537
3.769170200
3.769207812
3.769250388
3.769284037
3.769304238
3.769319788
3.769335700
3.769337462
3.769393588
3.769457137
3.769480012
3.769481175
3.769483212
3.769535300
3.769537250
3.769571238
3.769598288
3.769610437
3.769699638
3.769736100
3.769771400
3.769826563
3.769859687
3.769918787
3.769923850
3.769976300
3.770055338
3.770092925
3.770231150
3.770282288
3.770290600
3.770297037
3.770388475
3.770411575
3.770480925
3.770482800
3.770495288
3.770539513
3.770554812
3.770557713
3.770575738
3.770639700
3.770653488
3.770674962
3.770681362
3.770685825
3.770697575
3.770745387
3.770746213
3.770815675
3.770857213
3.770940800
3.770963425
3.771014388
3.771040537
3.771053375
3.771063775
3.771095825
3.771119975
3.771160575
3.771192525
3.771265000
3.771277300
3.771288225
3.771289138
3.771347875
3.771390413
3.771508825
3.771548725
3.771580662
3.771597088
3.771652725
3.771658213
3.771660012
3.771675825
3.771734438
3.771745925
3.771790625
3.771925100
3.771954412
3.771985050
3.771988725
3.772004487
3.772019687
3.772036625
3.772052688
3.772056000
3.772116375
3.772156750
3.772157037
3.772157225
3.772169525
3.772175612
3.772205137
3.772251000
3.772270438
3.772320400
3.772370750
3.772403287
3.772451737
3.772516075
3.772534037
3.772613087
3.772623200
3.772625300
3.772656325
3.772677138
3.772690462
3.772731825
3.772736137
3.772747500
3.772758775
3.772911838
3.772975250
3.772988638
3.773032625
3.773056425
3.773106175
3.773120325
3.773156150
3.773276525
3.773300200
3.773314925
3.773383550
3.773493462
3.773501100
3.773539325
3.773555712
3.773560887
3.773576438
3.773604925
3.773645525
3.773707650
3.773753638
3.773791113
3.773856562
3.773863588
3.773864437
3.773877000
3.773913687
3.773939950
3.773956988
3.773999513
3.774018837
3.774019325
3.774038738
3.774048538
3.774048637
3.774050912
3.774092287
3.774164825
3.774172975
3.774354488
3.774355025
3.774405850
3.774596788
3.774651813
3.774673262
3.774732875
3.774781013
3.774827100
3.774944900
3.774955612
3.774959725
3.775044638
3.775116425
3.775124575
3.775204412
3.775221613
3.775277388
3.775308275
3.775367850
3.775423850
3.775464225
3.775504175
3.775523788
3.775566450
3.775587825
3.775777913
3.775909013
3.775918850
3.775976275
3.775979375
3.776101387
3.776115037
3.776269913
3.776329625
3.776385050
3.776434463
3.776441900
3.776565300
3.776573337
3.776583450
3.776600550
3.776600675
3.776642588
3.776718725
3.776774512
3.776818050
3.776838162
3.776862438
3.776891225
3.776909975
3.776951037
3.777020000
3.777055250
3.777166400
3.777173925
3.777243400
3.777277225
3.777380088
3.777398638
3.777422613
3.777425313
3.777426775
3.777486875
3.777572212
3.777606113
3.777624562
3.777695750
3.777725175
3.777820437
3.777886413
3.777890950
3.777899025
3.777901975
3.778019388
3.778028538
3.778063487
3.778078612
3.778106812
3.778209687
3.778221612
3.778246038
3.778250125
3.778250262
3.778251287
3.778331025
3.778332525
3.778387538
3.778402275
3.778405075
3.778429587
3.778435362
3.778444487
3.778450412
3.778466562
3.778481462
3.778482588
3.778506875
3.778538162
3.778550525
3.778619225
3.778653063
3.778676888
3.778744050
3.778747650
3.778836338
3.779074175
3.779201900
3.779347900
3.779356687
3.779410450
3.779427425
3.779437950
3.779444012
3.779456875
3.779500075
3.779542975
3.779545788
3.779556475
3.779639513
3.779707587
3.779785687
3.779794275
3.780003263
3.780027200
3.780114275
3.780123437
3.780124012
3.780133737
3.780175813
3.780215350
3.780235500
3.780258575
3.780339600
3.780349625
3.780365612
3.780409838
3.780433775
3.780461987
3.780486150
3.780531037
3.780542750
3.780547163
3.780574975
3.780595562
3.780683225
3.780697637
3.780704200
3.780726487
3.780751175
3.780766037
3.780779150
3.780802163
3.780877200
3.780935925
3.780960863
3.780972138
3.780978887
3.781057325
3.781079975
3.781126175
3.781128638
3.781220100
3.781223363
3.781324463
3.781332225
3.781349125
3.781352613
3.781356162
3.781368850
3.781369850
3.781427500
3.781466262
3.781490175
3.781590325
3.781601087
3.781680275
3.781680362
3.781689488
3.781723375
3.781767487
3.781850513
3.782088537
3.782135150
3.782135288
3.782265425
3.782285275
3.782373325
3.782399462
3.782404150
3.782427587
3.782427687
3.782489238
3.782490625
3.782520050
3.782566087
3.782586737
3.782629838
3.782647513
3.782673225
3.782728725
3.782803513
3.782833937
3.782847125
3.782887250
3.782938875
3.782944263
3.782944550
3.783017100
3.783049050
3.783056350
3.783056437
3.783254837
3.783317112
3.783334412
3.783417775
3.783447600
3.783471800
3.783498112
3.783521125
3.783527825
3.783535175
3.783606250
3.783609650
3.783650350
3.783681250
3.783720475
3.783724525
3.783742137
3.783785350
3.783836775
3.783869512
3.783918537
3.784131150
3.784145700
3.784178962
3.784237750
3.784244587
3.784252412
3.784270700
3.784353112
3.784391162
3.784422700
3.784525138
3.784569112
3.784573875
3.784604175
3.784709925
3.784743150
3.784772188
3.784865813
3.784868150
3.784911575
3.784958613
3.785009937
3.785058775
3.785155325
3.785163438
3.785201325
3.785231538
3.785240825
3.785253100
3.785255350
3.785303100
3.785306825
3.785325037
3.785330887
3.785397125
3.785429050
3.785492875
3.785501150
3.785501337
3.785521025
3.785544425
3.785596088
3.785621163
3.785686200
3.785708800
3.785796000
3.785828025
3.785873038
3.785898313
3.785898388
3.785925962
3.785937338
3.785964125
3.785968212
3.785984425
3.786003787
3.786024250
3.786116788
3.786143675
3.786152800
3.786164462
3.786203375
3.786203475
3.786230488
3.786233063
3.786269312
3.786294237
3.786298775
3.786318712
3.786320850
3.786342475
3.786342562
3.786364950
3.786388463
3.786416463
3.786440488
3.786477712
3.786490113
3.786561087
3.786598375
3.786880412
3.786951688
3.786997725
3.787038350
3.787091200
3.787130900
3.787151838
3.787251337
3.787371488
3.787455212
3.787461525
3.787469525
3.787501075
3.787512875
3.787559513
3.787560937
3.787669475
3.787786775
3.787871738
3.787893262
3.787893350
3.787901175
3.788061337
3.788085775
3.788102213
3.788137025
3.788155338
3.788189212
3.788196887
3.788346600
3.788380950
3.788479087
3.788507450
3.788564250
3.788567262
3.788592912
3.788645650
3.788796963
3.788831100
3.788844100
3.788857488
3.788910800
3.788931775
3.788984838
3.789052050
3.789053975
3.789056813
3.789193425
3.789273338
3.789317375
3.789337462
3.789363962
3.789397150
3.789420563
3.789423225
3.789447925
3.789471962
3.789472213
3.789476313
3.789514025
3.789528500
3.789547825
3.789573063
3.789684387
3.789713500
3.789734063
3.789734312
3.789735187
3.789742687
3.789796813
3.789866975
3.789879838
3.789905275
3.789907163
3.789925012
3.789928063
3.790021187
3.790040725
3.790048700
3.790094563
3.790115913
3.790145100
3.790145225
3.790145363
3.790152912
3.790179113
3.790256537
3.790336063
3.790359875
3.790372637
3.790379275
3.790386250
3.790397163
3.790436338
3.790498075
3.790520700
3.790653900
3.790745975
3.790780775
3.790880437
3.790922725
3.790927525
3.791005488
3.791039963
3.791048925
3.791058225
3.791137950
3.791196075
3.791311438
3.791355350
3.791362225
3.791403000
3.791437025
3.791442837
3.791443713
3.791460725
3.791470475
3.791527363
3.791552762
3.791552850
3.791553900
3.791656525
3.791716550
3.791721300
3.791732512
3.791747637
3.791810800
3.791874475
3.791891538
3.791904275
3.791928637
3.791930938
3.791934787
3.791983263
3.792065688
3.792106463
3.792134550
3.792161887
3.792167525
3.792236650
3.792242200
3.792285500
3.792317788
3.792321213
3.792364175
3.792371325
3.792376900
3.792512525
3.792544963
3.792631137
3.792633650
3.792639262
3.792654213
3.792664012
3.792664962
3.792710287
3.792751625
3.792782612
3.792850487
3.792986337
3.793015212
3.793036837
3.793053287
3.793093037
3.793151850
3.793164275
3.793174625
3.793174763
3.793232113
3.793247625
3.793258400
3.793317013
3.793340437
3.793349188
3.793351700
3.793368425
3.793398200
3.793405900
3.793450450
3.793452375
3.793461450
3.793490775
3.793507900
3.793570650
3.793579800
3.793583337
3.793604300
3.793621238
3.793649400
3.793686062
3.793733250
3.793777738
3.793801400
3.793837288
3.793859162
3.793870425
3.793883563
3.793885125
3.793899500
3.793949913
3.793993950
3.794000913
3.794012050
3.794041538
3.794181000
3.794199363
3.794389100
3.794450125
3.794472962
3.794636075
3.794673712
3.794682912
3.794774788
3.794818550
3.794842562
3.794845600
3.794900362
3.794901138
3.794903988
3.794916563
3.794997525
3.795017050
3.795047363
3.795075525
3.795109000
3.795142263
3.795142363
3.795170925
3.795241938
3.795419675
3.795518625
3.795563000
3.795586587
3.795605375
3.795644150
3.795773225
3.795788075
3.795848275
3.795854125
3.795869162
3.795886275
3.795893463
3.795896513
3.795991325
3.795998025
3.796005825
3.796012500
3.796022063
3.796110212
3.796178125
3.796183125
3.796217050
3.796297150
3.796389362
3.796459463
3.796460050
3.796497500
3.796530850
3.796590150
3.796632537
3.796691038
3.796719813
3.796789137
3.796789325
3.796856888
3.796942512
3.796943800
3.796986438
3.797028263
3.797039700
3.797062925
3.797129062
3.797150837
3.797213437
3.797275700
3.797275837
3.797296525
3.797343237
3.797345300
3.797359900
3.797425287
3.797440175
3.797483237
3.797571575
3.797590825
3.797608462
3.797615225
3.797718812
3.797755562
3.797774400
3.797811087
3.797838637
3.797866975
3.797867125
3.797880087
3.797953463
3.797964500
3.797984937
3.797998462
3.798059325
3.798070550
3.798115525
3.798126525
3.798157662
3.798159450
3.798165013
3.798166800
3.798200637
3.798200725
3.798261887
3.798365088
3.798425475
3.798434187
3.798498388
3.798519138
3.798521212
3.798523562
3.798594512
3.798643450
3.798688050
3.798708337
3.798736312
3.798761663
3.798774025
3.798777863
3.798817975
3.798821612
3.798857000
3.798868162
3.798887563
3.798963850
3.799017388
3.799103125
3.799121425
3.799139063
3.799149562
3.799153937
3.799254262
3.799321575
3.799420187
3.799441150
3.799499800
3.799517175
3.799564038
3.799623125
3.799629975
3.799667063
3.799752225
3.799804288
3.799847050
3.799848963
3.799857488
3.799885338
3.799900825
3.799903238
3.799909813
3.799932712
3.799991775
3.800000675
3.800011750
3.800052187
3.800160813
3.800185562
3.800191650
3.800198675
3.800274300
3.800294963
3.800309325
3.800323488
3.800334262
3.800404588
3.800482675
3.800495113
3.800546250
3.800579238
3.800595700
3.800611725
3.800635550
3.800699075
3.800884537
3.800896075
3.801000688
3.801003962
3.801074300
3.801109200
3.801185025
3.801214975
3.801219488
3.801244688
3.801264550
3.801278438
3.801304650
3.801307912
3.801348538
3.801366925
3.801404263
3.801431750
3.801565812
3.801575087
3.801594863
3.801620438
3.801651075
3.801654662
3.801659175
3.801664400
3.801666175
3.801682913
3.801689825
3.801759812
3.801815663
3.801836263
3.801850700
3.801883425
3.801928063
3.801943062
3.801956413
3.801993575
3.802008588
3.802064300
3.802104350
3.802134463
3.802146088
3.802146175
3.802168712
3.802172900
3.802234687
3.802236537
3.802236662
3.802271263
3.802283113
3.802300000
3.802353475
3.802381275
3.802398875
3.802411462
3.802439538
3.802460550
3.802467925
3.802473588
3.802479313
3.802541625
3.802648613
3.802656363
3.802709450
3.802709525
3.802709862
3.802712500
3.802736438
3.802774350
3.802787163
3.802825725
3.802846413
3.802873400
3.802990487
3.802994562
3.803109287
3.803125400
3.803156438
3.803156650
3.803168288
3.803215338
3.803282750
3.803312875
3.803352813
3.803391450
3.803543863
3.803575363
3.803619550
3.803621400
3.803650150
3.803663350
3.803676462
3.803683762
3.803716437
3.803728425
3.803740825
3.803781612
3.803829987
3.803854363
3.804022638
3.804079162
3.804107500
3.804111438
3.804123913
3.804159625
3.804207025
3.804227100
3.804232738
3.804248400
3.804274650
3.804300463
3.804424838
3.804431287
3.804446787
3.804487412
3.804507825
3.804561287
3.804563562
3.804592525
3.804593925
3.804613863
3.804653175
3.804797300
3.804806012
3.804807762
3.804811500
3.804830750
3.804845387
3.804860962
3.804878775
3.804909375
3.804975312
3.804981587
3.805053375
3.805077100
3.805078750
3.805103112
3.805114125
3.805118912
3.805166162
3.805206175
3.805288463
3.805349175
3.805375437
3.805375525
3.805404962
3.805426850
3.805426988
3.805431988
3.805464875
3.805496762
3.805612225
3.805624825
3.805628838
3.805679163
3.805724937
3.805742150
3.805748550
3.805755838
3.805766288
3.805779050
3.805804100
3.805807237
3.805817237
3.805823788
3.805843325
3.805844425
3.805867113
3.805892287
3.805892600
3.805908437
3.805944275
3.806038800
3.806045125
3.806064812
3.806071825
3.806091525
3.806093325
3.806133613
3.806174262
3.806198550
3.806307550
3.806308738
3.806331812
3.806391838
3.806440912
3.806509188
3.806520825
3.806529125
3.806534512
3.806701063
3.806846387
3.806880613
3.806893463
3.806911963
3.806983938
3.807022700
3.807039200
3.807113625
3.807148737
3.807191575
3.807199325
3.807270600
3.807270738
3.807275788
3.807276163
3.807278475
3.807328388
3.807342338
3.807355112
3.807358075
3.807370587
3.807371138
3.807376212
3.807388425
3.807413700
3.807429600
3.807447700
3.807492875
3.807532387
3.807533525
3.807555762
3.807601775
3.807611012
3.807643600
3.807655862
3.807677300
3.807677388
3.807697700
3.807731750
3.807735188
3.807774750
3.807795800
3.807854825
3.807891512
3.807904325
3.807943112
3.807998200
3.808023888
3.808049538
3.808186175
3.808231650
3.808246688
3.808250525
3.808298425
3.808408825
3.808409075
3.808454225
3.808476413
3.808493637
3.808506112
3.808527075
3.808546175
3.808559200
3.808571375
3.808575312
3.808582750
3.808616650
3.808714563
3.808751975
3.808761525
3.808761613
3.808920662
3.808943887
3.808992088
3.809000800
3.809040313
3.809090563
3.809152000
3.809197387
3.809206200
3.809208138
3.809209787
3.809216600
3.809261113
3.809284888
3.809286188
3.809303375
3.809314250
3.809317250
3.809423900
3.809424537
3.809426038
3.809491500
3.809491837
3.809542337
3.809546375
3.809558100
3.809578200
3.809623125
3.809660200
3.809685337
3.809701513
3.809704400
3.809704912
3.809706112
3.809721812
3.809803337
3.809867400
3.809914262
3.809947537
3.810032375
3.810139250
3.810163263
3.810170300
3.810171663
3.810272075
3.810272950
3.810313800
3.810368100
3.810389850
3.810436287
3.810446263
3.810456262
3.810508963
3.810533200
3.810535775
3.810571513
3.810618425
3.810634750
3.810642437
3.810734200
3.810753450
3.810806238
3.810813062
3.810944862
3.810972062
3.810991075
3.810997888
3.811016025
3.811033038
3.811038375
3.811064763
3.811070238
3.811084763
3.811101675
3.811171850
3.811175712
3.811235325
3.811285500
3.811297913
3.811314363
3.811408625
3.811409162
3.811501700
3.811536250
3.811560013
3.811598750
3.811634500
3.811637900
3.811665600
3.811692900
3.811718350
3.811726887
3.811767087
3.811841825
3.811841925
3.811857300
3.811877912
3.811894263
3.811916012
3.811951637
3.811971063
3.812007112
3.812033313
3.812042200
3.812094400
3.812118863
3.812162975
3.812180475
3.812221012
3.812294988
3.812325800
3.812340237
3.812381925
3.812411425
3.812429713
3.812495700
3.812496363
3.812533425
3.812619638
3.812631238
3.812655400
3.812667987
3.812672450
3.812810300
3.812860125
3.812865937
3.812870038
3.812881100
3.812881538
3.812903438
3.812910113
3.812931575
3.812955313
3.813045162
3.813058863
3.813062950
3.813072262
3.813075513
3.813145000
3.813248462
3.813249100
3.813302450
3.813385300
3.813393600
3.813474037
3.813501512
3.813530038
3.813568625
3.813584038
3.813684750
3.813695375
3.813701937
3.813702025
3.813710537
3.813763175
3.813763300
3.813771150
3.813798063
3.813836925
3.813875387
3.813887588
3.814017837
3.814059225
3.814118287
3.814159675
3.814210012
3.814291925
3.814293887
3.814294600
3.814372000
3.814394900
3.814419337
3.814427950
3.814447612
3.814469350
3.814493200
3.814561888
3.814653938
3.814654825
3.814675387
3.814691700
3.814691788
3.814734225
3.814778700
3.814843950
3.814862150
3.814895575
3.814917262
3.814986437
3.815040875
3.815067888
3.815070937
3.815097812
3.815113050
3.815141763
3.815168738
3.815191337
3.815215612
3.815218900
3.815223913
3.815224075
3.815232025
3.815248688
3.815251725
3.815296937
3.815300287
3.815406513
3.815448150
3.815518500
3.815522550
3.815528437
3.815637437
3.815637525
3.815642262
3.815766888
3.815795275
3.815800975
3.815832325
3.815850875
3.815947112
3.815949900
3.816075550
3.816076413
3.816081338
3.816098713
3.816098825
3.816112625
3.816122738
3.816151637
3.816167937
3.816172900
3.816177062
3.816250188
3.816253450
3.816268937
3.816276162
3.816295475
3.816332238
3.816335437
3.816336212
3.816403537
3.816404900
3.816405538
3.816406350
3.816416687
3.816420450
3.816478362
3.816577012
3.816627287
3.816629037
3.816823250
3.816864213
3.816883250
3.816887050
3.816899087
3.816901250
3.817031625
3.817033850
3.817038075
3.817166537
3.817173513
3.817179412
3.817195200
3.817215275
3.817220138
3.817221987
3.817224075
3.817251162
3.817277925
3.817288475
3.817341150
3.817364987
3.817368600
3.817374337
3.817429200
3.817443975
3.817478612
3.817484675
3.817511250
3.817529400
3.817535238
3.817540863
3.817617237
3.817650700
3.817704287
3.817750925
3.817815025
3.817845788
3.817883725
3.817887638
3.817888575
3.817898613
3.817903125
3.817906725
3.817913213
3.817944725
3.817955963
3.817985250
3.818042150
3.818076075
3.818082613
3.818126850
3.818131775
3.818133800
3.818174837
3.818188325
3.818188525
3.818206925
3.818222375
3.818256412
3.818290150
3.818322675
3.818359113
3.818384850
3.818387463
3.818397613
3.818398925
3.818401512
3.818448038
3.818471462
3.818649300
3.818776850
3.818778500
3.818786488
3.818820662
3.818827038
3.818842300
3.818858862
3.818984862
3.819003687
3.819019475
3.819029350
3.819113737
3.819114875
3.819180100
3.819180925
3.819191025
3.819236775
3.819278287
3.819289050
3.819300000
3.819324875
3.819364025
3.819390550
3.819418375
3.819430113
3.819465212
3.819475512
3.819502837
3.819504250
3.819528000
3.819618125
3.819632288
3.819633263
3.819639800
3.819643550
3.819704837
3.819735150
3.819751713
3.819774288
3.819794425
3.819838000
3.819874062
3.819888400
3.819922850
3.819943788
3.819975987
3.819988588
3.820021413
3.820066425
3.820125137
3.820138038
3.820168488
3.820172912
3.820180425
3.820249062
3.820264013
3.820325550
3.820415550
3.820416100
3.820431575
3.820461562
3.820481763
3.820531475
3.820578000
3.820624637
3.820647825
3.820658037
3.820668687
3.820670800
3.820679250
3.820717312
3.820843925
3.820862562
3.820872950
3.820885787
3.820945350
3.820958887
3.820967362
3.820968300
3.820996150
3.821004513
3.821100837
3.821122925
3.821154425
3.821188812
3.821204075
3.821220200
3.821223525
3.821239925
3.821242112
3.821264650
3.821266125
3.821273500
3.821345362
3.821361300
3.821372375
3.821440712
3.821507250
3.821552950
3.821571313
3.821610950
3.821637925
3.821649863
3.821667913
3.821696563
3.821706063
3.821860625
3.821879838
3.821886362
3.821918575
3.821919225
3.821970013
3.821978113
3.822059875
3.822081150
3.822092250
3.822122887
3.822130838
3.822145650
3.822219075
3.822245975
3.822249162
3.822310050
3.822337400
3.822337563
3.822338550
3.822366150
3.822452413
3.822544525
3.822562000
3.822583225
3.822588712
3.822603712
3.822700700
3.822754875
3.822758175
3.822811400
3.822815537
3.822815775
3.822826600
3.822850387
3.822891912
3.822979913
3.823055075
3.823072037
3.823103875
3.823207562
3.823211125
3.823223613
3.823253812
3.823290975
3.823329175
3.823329450
3.823444337
3.823444438
3.823445287
3.823460612
3.823466413
3.823485025
3.823487125
3.823487662
3.823495288
3.823542250
3.823542425
3.823586350
3.823605038
3.823606363
3.823617937
3.823623650
3.823632487
3.823636088
3.823643325
3.823648775
3.823667987
3.823675062
3.823681575
3.823703862
3.823706375
3.823718738
3.823734238
3.823927300
3.823975112
3.823996512
3.823999525
3.824052650
3.824054563
3.824124250
3.824145312
3.824175725
3.824232213
3.824266012
3.824392187
3.824410888
3.824443913
3.824455112
3.824521987
3.824552737
3.824558488
3.824561388
3.824566262
3.824567888
3.824622350
3.824630525
3.824673125
3.824673475
3.824708138
3.824742613
3.824742712
3.824754325
3.824845513
3.824912363
3.824960487
3.824980275
3.824986037
3.825099938
3.825140075
3.825155975
3.825175550
3.825236025
3.825249050
3.825266238
3.825269188
3.825285587
3.825288187
3.825310375
3.825337387
3.825354063
3.825466738
3.825567088
3.825632763
3.825645575
3.825647275
3.825698937
3.825701337
3.825709825
3.825783050
3.825862125
3.825942112
3.825972675
3.825972887
3.825977100
3.825984300
3.826014600
3.826035712
3.826084425
3.826093587
3.826280550
3.826307575
3.826314650
3.826372763
3.826390937
3.826426675
3.826478700
3.826478788
3.826530275
3.826555825
3.826572287
3.826578437
3.826580912
3.826586575
3.826588062
3.826593363
3.826611275
3.826636825
3.826640800
3.826675250
3.826687500
3.826703775
3.826766613
3.826774112
3.826827500
3.826855950
3.826864025
3.826997425
3.827040512
3.827048163
3.827077988
3.827090913
3.827100012
3.827158863
3.827204662
3.827227500
3.827442375
3.827510600
3.827558475
3.827627362
3.827675275
3.827699412
3.827700338
3.827700600
3.827705112
3.827718013
3.827719150
3.827779888
3.827899350
3.827943275
3.827983287
3.828021900
3.828041338
3.828066962
3.828087775
3.828105500
3.828163275
3.828249538
3.828268088
3.828311237
3.828326525
3.828481013
3.828537700
3.828548662
3.828587863
3.828671350
3.828822575
3.828830813
3.828859700
3.828883750
3.828894262
3.828919088
3.828960475
3.829016188
3.829033912
3.829052238
3.829066775
3.829103225
3.829123200
3.829237813
3.829244287
3.829281575
3.829363400
3.829382325
3.829401187
3.829401262
3.829503675
3.829531537
3.829576162
3.829578863
3.829590400
3.829592900
3.829785912
3.829796550
3.829919825
3.830032825
3.830034487
3.830037163
3.830072288
3.830081162
3.830106775
3.830169600
3.830180075
3.830183888
3.830208612
3.830211850
3.830282250
3.830333137
3.830337838
3.830339175
3.830470013
3.830471413
3.830600125
3.830665050
3.830691138
3.830743750
3.830747263
3.830747788
3.830794300
3.830798188
3.830876813
3.830933388
3.830969725
3.831038637
3.831071137
3.831082800
3.831089400
3.831225588
3.831298325
3.831322275
3.831406762
3.831556088
3.831568813
3.831624188
3.831671562
3.831690888
3.831691913
3.831707650
3.831766775
3.831785600
3.831850600
3.831875700
3.831898575
3.831907962
3.831910312
3.831913750
3.831981775
3.832032050
3.832048487
3.832112262
3.832133875
3.832203575
3.832251775
3.832257312
3.832274600
3.832293700
3.832375612
3.832387375
3.832395050
3.832440963
3.832457700
3.832492800
3.832528987
3.832580275
3.832602350
3.832672450
3.832743363
3.832811388
3.832819775
3.832832713
3.832911200
3.832922375
3.832999950
3.833010863
3.833013713
3.833086475
3.833096987
3.833182112
3.833183988
3.833207863
3.833227363
3.833232812
3.833246663
3.833300775
3.833402675
3.833414325
3.833428163
3.833434075
3.833434238
3.833437475
3.833527563
3.833537400
3.833543012
3.833572575
3.833627200
3.833641250
3.833674750
3.833679325
3.833684363
3.833718725
3.833759750
3.833810100
3.833810225
3.833813150
3.833814112
3.833841562
3.833937312
3.833951312
3.833991575
3.834023713
3.834075612
3.834103950
3.834120250
3.834121000
3.834155675
3.834183400
3.834192612
3.834252713
3.834318725
3.834318812
3.834357263
3.834385688
3.834404050
3.834469262
3.834507100
3.834531050
3.834537062
3.834586037
3.834624325
3.834709038
3.834768513
3.834782300
3.834821638
3.834838613
3.834895150
3.834896300
3.834896637
3.834908963
3.834934025
3.834956700
3.835000712
3.835139625
3.835197875
3.835235963
3.835239013
3.835239425
3.835242287
3.835244650
3.835246150
3.835254438
3.835306413
3.835361788
3.835480400
3.835490950
3.835648062
3.835710188
3.835755363
3.835765713
3.835802462
3.835819425
3.835989300
3.836030650
3.836100875
3.836128862
3.836134837
3.836271950
3.836273400
3.836368175
3.836411275
3.836416438
3.836590525
3.836607525
3.836655888
3.836788825
3.836858325
3.836860025
3.836944813
3.836993175
3.837016425
3.837019825
3.837023563
3.837079150
3.837079725
3.837110437
3.837183000
3.837190325
3.837198325
3.837205125
3.837223325
3.837238237
3.837385575
3.837454012
3.837536963
3.837539175
3.837566663
3.837582887
3.837768425
3.837784263
3.837907463
3.837975875
3.837991538
3.837991613
3.838003188
3.838006425
3.838028100
3.838201087
3.838201175
3.838228600
3.838244137
3.838266050
3.838332837
3.838332925
3.838391825
3.838409363
3.838435113
3.838437237
3.838622963
3.838649512
3.838749187
3.838790775
3.838790888
3.838881375
3.838902050
3.838963300
3.838968750
3.839040825
3.839040962
3.839066938
3.839160400
3.839170600
3.839218588
3.839229200
3.839295138
3.839295637
3.839300650
3.839323100
3.839376575
3.839377350
3.839415500
3.839444788
3.839444900
3.839445750
3.839487700
3.839545050
3.839548500
3.839599263
3.839599350
3.839610337
3.839643900
3.839686663
3.839754887
3.839805500
3.839805600
3.839823963
3.839897775
3.839977038
3.839992325
3.840123962
3.840127175
3.840156775
3.840176888
3.840198650
3.840200900
3.840202650
3.840252325
3.840273225
3.840303337
3.840498537
3.840501350
3.840533788
3.840551313
3.840587687
3.840613887
3.840649325
3.840669100
3.840761087
3.840768012
3.840815287
3.840883925
3.840888100
3.840890200
3.840909537
3.840962325
3.840984800
3.841003038
3.841043787
3.841044575
3.841060087
3.841097900
3.841107163
3.841206313
3.841227350
3.841301300
3.841301450
3.841351037
3.841371763
3.841382375
3.841444488
3.841449975
3.841456300
3.841488700
3.841540763
3.841601513
3.841615450
3.841737312
3.841748400
3.841757750
3.841765937
3.841883087
3.841988638
3.841989400
3.842010400
3.842070838
3.842107663
3.842171625
3.842210275
3.842219988
3.842264463
3.842320862
3.842335600
3.842340800
3.842362787
3.842396438
3.842419388
3.842469663
3.842477300
3.842494675
3.842494813
3.842539412
3.842565763
3.842621537
3.842650425
3.842824087
3.842864225
3.842936738
3.842982575
3.842997037
3.842997663
3.843051200
3.843101562
3.843137562
3.843176563
3.843186488
3.843201800
3.843243500
3.843273138
3.843330600
3.843348988
3.843431788
3.843436925
3.843462775
3.843501475
3.843524700
3.843555563
3.843556400
3.843572388
3.843609250
3.843609687
3.843615138
3.843620700
3.843627763
3.843629600
3.843632388
3.843650338
3.843681563
3.843723488
3.843833062
3.843838487
3.843877550
3.843900625
3.843919150
3.843938375
3.843947500
3.843958950
3.843979463
3.843999525
3.844009325
3.844013825
3.844019350
3.844051138
3.844089138
3.844094937
3.844096637
3.844116225
3.844136975
3.844157175
3.844276513
3.844318513
3.844352225
3.844378938
3.844394225
3.844426525
3.844533263
3.844557325
3.844608600
3.844631600
3.844683438
3.844716150
3.844733612
3.844733725
3.844760487
3.844784462
3.844784550
3.844784638
3.844913825
3.844951088
3.844981087
3.844992037
3.845043125
3.845058162
3.845075500
3.845100825
3.845152263
3.845158263
3.845213725
3.845268000
3.845273725
3.845280237
3.845322850
3.845377900
3.845379875
3.845404912
3.845513987
3.845514087
3.845516250
3.845524413
3.845617687
3.845628800
3.845639413
3.845659800
3.845676563
3.845676650
3.845677113
3.845687625
3.845701600
3.845747638
3.845758150
3.845804887
3.845824588
3.845838450
3.845894588
3.846007188
3.846050187
3.846134838
3.846138138
3.846324562
3.846355688
3.846366737
3.846388113
3.846391862
3.846441125
3.846447837
3.846460137
3.846517663
3.846547125
3.846561400
3.846643112
3.846649525
3.846684012
3.846684113
3.846709625
3.846816813
3.846889675
3.846967063
3.847018138
3.847024575
3.847032637
3.847046462
3.847058437
3.847068012
3.847179250
3.847210850
3.847241612
3.847338812
3.847385250
3.847412125
3.847455362
3.847468625
3.847468900
3.847489062
3.847501550
3.847502775
3.847616912
3.847625713
3.847625837
3.847753712
3.847867425
3.847921163
3.847996425
3.848020463
3.848037812
3.848048862
3.848100200
3.848121075
3.848150412
3.848196225
3.848323575
3.848348450
3.848416225
3.848440750
3.848456838
3.848463488
3.848498662
3.848545038
3.848561237
3.848585575
3.848604963
3.848625638
3.848700163
3.848794037
3.848807550
3.848811137
3.848837825
3.848868187
3.848881437
3.848923650
3.848945775
3.848952638
3.848955025
3.848955950
3.848979088
3.848995550
3.849027900
3.849208250
3.849219887
3.849226363
3.849245713
3.849257688
3.849318537
3.849347575
3.849351550
3.849351637
3.849419875
3.849437200
3.849470900
3.849474213
3.849544225
3.849626475
3.849640000
3.849707600
3.849767213
3.849819400
3.849951837
3.849955262
3.850004812
3.850031075
3.850083950
3.850091550
3.850144425
3.850228062
3.850229900
3.850232113
3.850403550
3.850418738
3.850452563
3.850455125
3.850486100
3.850502062
3.850577862
3.850599837
3.850633288
3.850653963
3.850714150
3.850757525
3.850828813
3.850845125
3.850971462
3.850973650
3.851010637
3.851083937
3.851124538
3.851124663
3.851129063
3.851203575
3.851205575
3.851223613
3.851224512
3.851229325
3.851247700
3.851282713
3.851297775
3.851383325
3.851394062
3.851471962
3.851498925
3.851603412
3.851628187
3.851639412
3.851648950
3.851651700
3.851724588
3.851732125
3.851746275
3.851756550
3.851781600
3.851813438
3.851840113
3.851999688
3.852037887
3.852040587
3.852077875
3.852078175
3.852189913
3.852302738
3.852327725
3.852341950
3.852352025
3.852359025
3.852359100
3.852396800
3.852476200
3.852495462
3.852536213
3.852659350
3.852688662
3.852694850
3.852710550
3.852725787
3.852921138
3.852944537
3.852992663
3.852992912
3.853034538
3.853079775
3.853127750
3.853168850
3.853201100
3.853209538
3.853214738
3.853243163
3.853282962
3.853283275
3.853309363
3.853341100
3.853341225
3.853383513
3.853390125
3.853417700
3.853419275
3.853439325
3.853478650
3.853489237
3.853646800
3.853705350
3.853725987
3.853772488
3.853779488
3.853800100
3.853817363
3.853865537
3.853877988
3.853933712
3.853958588
3.853987950
3.854038238
3.854044975
3.854052962
3.854053850
3.854061075
3.854123450
3.854151487
3.854183150
3.854183813
3.854189950
3.854201638
3.854231813
3.854236237
3.854285025
3.854362375
3.854367738
3.854377013
3.854415588
3.854416425
3.854421925
3.854464937
3.854516488
3.854531137
3.854576762
3.854581163
3.854600787
3.854635475
3.854710075
3.854744300
3.854744875
3.854759512
3.854777550
3.854807913
3.854826475
3.854833350
3.854852825
3.854865413
3.854885963
3.854920350
3.854930325
3.854932687
3.854943787
3.855016275
3.855033625
3.855104788
3.855127025
3.855184112
3.855253800
3.855284275
3.855341713
3.855361375
3.855364375
3.855366425
3.855393813
3.855394787
3.855398275
3.855433362
3.855437050
3.855444713
3.855708313
3.855794350
3.855834825
3.855966137
3.855966225
3.855972275
3.855988475
3.856004513
3.856020100
3.856028000
3.856069338
3.856121313
3.856225513
3.856231475
3.856334738
3.856354075
3.856382225
3.856395025
3.856451187
3.856547862
3.856560287
3.856572888
3.856600675
3.856612550
3.856620062
3.856636687
3.856651037
3.856717000
3.856739950
3.856755338
3.856757412
3.856771913
3.856822675
3.856832875
3.856872100
3.856875800
3.856876675
3.856934175
3.856945700
3.856951125
3.856960487
3.857016563
3.857065212
3.857082350
3.857088338
3.857138525
3.857156900
3.857157538
3.857196688
3.857237187
3.857265313
3.857304575
3.857319037
3.857353850
3.857377150
3.857525638
3.857534537
3.857575162
3.857602862
3.857643300
3.857736038
3.857748900
3.857799037
3.857813362
3.857819350
3.857864000
3.857909700
3.857945912
3.858032713
3.858048362
3.858112425
3.858125475
3.858204075
3.858272288
3.858308737
3.858330313
3.858365825
3.858435038
3.858472637
3.858496488
3.858595988
3.858625262
3.858674512
3.858805638
3.858810150
3.858838513
3.858841175
3.858844325
3.858870562
3.858878650
3.858888412
3.858892637
3.858904163
3.858911500
3.858944062
3.858962238
3.859003013
3.859017550
3.859046825
3.859130475
3.859158363
3.859202825
3.859234687
3.859262162
3.859265713
3.859297325
3.859337675
3.859382475
3.859399025
3.859429037
3.859433650
3.859455575
3.859494975
3.859511400
3.859557137
3.859592388
3.859593375
3.859627838
3.859628225
3.859710450
3.859795437
3.859885587
3.859886550
3.859902100
3.859914000
3.859932113
3.859958050
3.859976100
3.859999100
3.860004975
3.860012075
3.860032800
3.860035487
3.860059200
3.860067963
3.860077050
3.860077187
3.860088200
3.860103388
3.860179500
3.860193550
3.860214538
3.860245687
3.860253900
3.860278913
3.860325675
3.860335750
3.860337088
3.860353850
3.860365350
3.860368138
3.860406475
3.860410600
3.860514050
3.860532025
3.860536263
3.860590863
3.860617337
3.860640338
3.860642262
3.860659988
3.860701075
3.860717688
3.860735613
3.860738838
3.860748188
3.860748275
3.860789325
3.860823412
3.860825362
3.860851513
3.860890037
3.860927075
3.860935712
3.860967075
3.861032788
3.861040200
3.861054687
3.861112500
3.861123775
3.861158600
3.861172325
3.861218075
3.861233325
3.861286175
3.861298075
3.861302425
3.861326400
3.861329525
3.861368000
3.861476988
3.861490112
3.861508387
3.861521962
3.861560013
3.861597950
3.861608875
3.861641538
3.861659513
3.861670925
3.861671037
3.861693938
3.861751138
3.861841088
3.861845850
3.861862213
3.861864975
3.861944775
3.861977450
3.862024088
3.862052863
3.862119150
3.862122612
3.862135725
3.862145262
3.862183450
3.862185413
3.862197000
3.862232287
3.862237712
3.862250050
3.862445450
3.862507987
3.862574025
3.862623488
3.862688912
3.862717850
3.862736500
3.862781013
3.862840525
3.862868988
3.862960800
3.862966425
3.863031525
3.863137675
3.863187037
3.863206650
3.863272725
3.863276925
3.863293988
3.863303763
3.863303850
3.863329612
3.863357250
3.863466162
3.863501112
3.863585100
3.863590350
3.863600325
3.863698387
3.863709250
3.863728875
3.863741100
3.863769450
3.863800225
3.863806813
3.863884512
3.863974425
3.863984675
3.863986962
3.863995137
3.863996275
3.864007412
3.864057225
3.864077675
3.864226363
3.864232075
3.864328825
3.864474300
3.864476500
3.864492825
3.864502163
3.864503763
3.864518975
3.864571638
3.864601288
3.864610663
3.864620650
3.864641087
3.864655075
3.864670037
3.864762525
3.864778288
3.864816537
3.864833837
3.864841100
3.864907038
3.864918400
3.864950088
3.865059025
3.865066688
3.865094500
3.865156438
3.865172475
3.865173075
3.865204925
3.865229475
3.865247512
3.865271075
3.865378962
3.865397413
3.865416537
3.865419087
3.865437700
3.865468400
3.865474638
3.865530975
3.865542900
3.865601575
3.865610150
3.865634187
3.865659575
3.865669038
3.865709563
3.865733000
3.865742137
3.865759725
3.865777238
3.865790888
3.865921925
3.865964213
3.866038100
3.866047763
3.866061575
3.866064250
3.866137362
3.866141488
3.866184637
3.866187575
3.866195762
3.866204075
3.866232575
3.866245988
3.866390987
3.866394325
3.866410925
3.866415675
3.866452113
3.866472438
3.866480500
3.866538025
3.866586525
3.866593525
3.866605625
3.866626525
3.866644750
3.866670437
3.866674125
3.866726625
3.866764925
3.866800250
3.866838088
3.866923350
3.866966100
3.866998613
3.867004937
3.867006912
3.867026750
3.867036387
3.867036563
3.867120088
3.867134625
3.867138687
3.867139588
3.867182600
3.867207725
3.867367413
3.867370325
3.867473400
3.867482438
3.867493825
3.867526837
3.867550575
3.867634863
3.867668975
3.867690838
3.867696038
3.867741475
3.867801113
3.867809663
3.867830263
3.867833200
3.867863938
3.867873000
3.867915375
3.867949663
3.867949888
3.867985325
3.868046062
3.868083562
3.868109400
3.868180212
3.868198350
3.868223600
3.868282213
3.868287300
3.868316538
3.868367900
3.868368037
3.868371312
3.868372663
3.868397500
3.868477900
3.868493613
3.868526525
3.868528950
3.868536600
3.868537712
3.868539913
3.868572425
3.868587575
3.868679675
3.868721612
3.868727138
3.868735888
3.868759050
3.868766088
3.868782987
3.868788412
3.868812237
3.868837587
3.868846100
3.868887975
3.868890388
3.868916825
3.868966300
3.868978713
3.868989112
3.869073087
3.869085488
3.869117988
3.869178162
3.869209400
3.869230963
3.869239088
3.869288688
3.869387463
3.869403962
3.869448063
3.869479125
3.869510838
3.869518662
3.869548925
3.869579050
3.869631963
3.869638613
3.869676188
3.869879200
3.869890450
3.869942513
3.869964225
3.870086950
3.870091738
3.870172537
3.870184263
3.870208112
3.870233812
3.870238538
3.870278288
3.870358825
3.870370813
3.870398113
3.870413538
3.870485862
3.870492400
3.870508362
3.870513738
3.870566688
3.870597887
3.870598325
3.870599925
3.870606300
3.870620737
3.870654862
3.870716513
3.870766875
3.870784937
3.870938525
3.871020625
3.871039150
3.871081500
3.871118125
3.871139750
3.871184963
3.871276075
3.871305825
3.871339112
3.871366812
3.871371288
3.871413463
3.871503012
3.871523350
3.871622450
3.871697050
3.871789312
3.871790000
3.871848088
3.871856075
3.871856450
3.872025338
3.872064250
3.872135600
3.872136875
3.872154400
3.872163175
3.872266775
3.872276050
3.872521550
3.872522125
3.872567075
3.872575850
3.872605025
3.872628700
3.872729463
3.872745075
3.872770800
3.872787512
3.872792988
3.872812050
3.872833013
3.872856937
3.872935688
3.872938800
3.872952350
3.872963987
3.872965237
3.872965550
3.872977125
3.873029150
3.873098875
3.873104038
3.873122575
3.873123488
3.873157562
3.873201475
3.873258000
3.873263825
3.873276650
3.873288325
3.873293650
3.873338450
3.873347250
3.873401938
3.873424225
3.873493500
3.873498937
3.873606613
3.873632362
3.873677288
3.873706650
3.873735013
3.873779237
3.873796200
3.873841150
3.873881063
3.873952763
3.873957275
3.873973575
3.873982912
3.873997788
3.874009787
3.874045775
3.874073038
3.874082113
3.874082337
3.874189400
3.874213175
3.874244600
3.874290037
3.874307937
3.874444137
3.874445263
3.874445812
3.874466875
3.874482425
3.874505000
3.874551725
3.874562562
3.874657575
3.874730362
3.874743287
3.874754063
3.874764562
3.874816500
3.874825787
3.874864838
3.874866412
3.874872750
3.874898925
3.874942950
3.875029275
3.875045475
3.875047825
3.875055500
3.875060213
3.875087850
3.875094750
3.875106988
3.875133112
3.875164000
3.875177288
3.875224075
3.875244225
3.875305050
3.875322025
3.875393000
3.875393088
3.875408537
3.875448425
3.875532312
3.875536250
3.875537838
3.875551188
3.875553750
3.875560862
3.875610362
3.875610813
3.875633538
3.875647413
3.875660187
3.875662263
3.875761213
3.875779763
3.875781700
3.875782463
3.875800837
3.875945325
3.875945437
3.875946112
3.875960562
3.876019875
3.876042888
3.876084375
3.876153712
3.876187488
3.876262238
3.876266500
3.876329713
3.876344813
3.876361913
3.876362525
3.876369837
3.876379700
3.876385862
3.876427487
3.876435213
3.876448537
3.876453225
3.876453312
3.876455725
3.876533175
3.876565338
3.876601137
3.876603537
3.876612087
3.876612887
3.876619100
3.876630937
3.876728538
3.876760538
3.876765125
3.876835775
3.876836975
3.876856362
3.876913900
3.876939450
3.876945700
3.876957300
3.876959012
3.876969387
3.876983263
3.877013438
3.877111387
3.877154238
3.877165850
3.877169963
3.877221900
3.877241875
3.877257450
3.877278225
3.877281987
3.877329937
3.877337237
3.877362138
3.877362638
3.877480225
3.877498437
3.877525487
3.877533875
3.877535075
3.877615313
3.877619200
3.877645500
3.877646562
3.877724338
3.877819338
3.877938225
3.878023825
3.878027375
3.878027675
3.878104688
3.878155463
3.878203637
3.878214075
3.878272575
3.878279575
3.878304187
3.878340862
3.878366887
3.878374450
3.878455962
3.878465800
3.878499475
3.878524050
3.878527625
3.878560387
3.878572900
3.878577325
3.878600313
3.878631013
3.878666450
3.878722700
3.878723337
3.878791575
3.878881513
3.878883212
3.878894500
3.878915563
3.878970850
3.879114475
3.879122638
3.879127250
3.879168850
3.879177025
3.879177625
3.879187750
3.879194275
3.879200787
3.879252188
3.879292775
3.879305763
3.879340475
3.879343037
3.879409125
3.879432163
3.879474163
3.879486350
3.879487688
3.879538850
3.879557937
3.879560725
3.879681863
3.879687913
3.879710225
3.879715925
3.879733337
3.879800462
3.879805250
3.879806225
3.879834025
3.879862587
3.879933738
3.879946750
3.880001800
3.880053012
3.880075788
3.880075875
3.880086075
3.880089112
3.880193863
3.880205750
3.880227488
3.880229888
3.880235025
3.880316900
3.880319875
3.880358063
3.880380587
3.880382150
3.880399763
3.880491713
3.880527387
3.880544262
3.880552250
3.880654638
3.880680675
3.880690650
3.880751525
3.880826987
3.880833438
3.880834638
3.880847237
3.880851187
3.880889612
3.880951175
3.880961563
3.880966238
3.881016563
3.881115963
3.881146587
3.881146812
3.881157950
3.881164550
3.881167587
3.881170088
3.881182513
3.881201500
3.881201637
3.881202287
3.881215587
3.881224287
3.881243075
3.881288313
3.881293788
3.881331037
3.881380150
3.881417000
3.881428812
3.881431463
3.881452687
3.881556863
3.881601025
3.881601125
3.881649912
3.881672862
3.881740462
3.881743800
3.881762212
3.881767075
3.881822587
3.881836588
3.881858288
3.881911362
3.881939950
3.881959175
3.881972488
3.881972850
3.881984812
3.882005363
3.882042587
3.882057800
3.882091738
3.882142137
3.882153213
3.882179800
3.882196738
3.882299725
3.882312512
3.882356737
3.882379037
3.882405325
3.882447137
3.882532337
3.882556787
3.882702163
3.882711100
3.882755112
3.882755275
3.882809712
3.882858400
3.882899750
3.883000050
3.883137562
3.883216600
3.883250475
3.883264313
3.883266537
3.883279850
3.883446788
3.883461038
3.883478338
3.883511463
3.883545987
3.883635000
3.883647987
3.883681925
3.883729700
3.883735263
3.883798725
3.883801000
3.883813125
3.883823100
3.883838650
3.883846050
3.883868587
3.883872800
3.883900613
3.883915088
3.883967500
3.883972800
3.883991300
3.884002838
3.884015113
3.884015850
3.884044663
3.884092525
3.884113038
3.884133675
3.884174000
3.884210075
3.884210163
3.884214325
3.884214862
3.884273175
3.884341487
3.884350837
3.884408763
3.884434188
3.884434287
3.884453038
3.884456800
3.884462962
3.884469887
3.884571475
3.884573625
3.884589937
3.884652688
3.884666962
3.884670912
3.884671037
3.884684525
3.884684613
3.884712588
3.884713925
3.884714863
3.884717537
3.884722125
3.884733138
3.884747712
3.884798062
3.884800438
3.884909787
3.884972312
3.884972400
3.884975800
3.884979150
3.885031962
3.885074425
3.885125525
3.885125625
3.885125712
3.885240525
3.885287750
3.885294450
3.885300825
3.885334387
3.885346325
3.885383700
3.885403925
3.885409512
3.885424800
3.885521025
3.885545463
3.885577287
3.885601825
3.885611813
3.885623675
3.885641512
3.885786925
3.885830687
3.885901212
3.885972425
3.886067100
3.886096325
3.886115725
3.886227288
3.886241737
3.886244400
3.886252788
3.886272500
3.886308563
3.886315988
3.886330650
3.886374238
3.886386938
3.886410587
3.886413188
3.886424762
3.886427663
3.886433800
3.886488612
3.886534775
3.886561138
3.886595400
3.886650325
3.886650637
3.886655050
3.886660813
3.886688513
3.886723925
3.886746950
3.886790288
3.886790388
3.886835538
3.886882137
3.886894250
3.886900812
3.886909925
3.886926088
3.886948237
3.886971738
3.887030563
3.887061238
3.887074312
3.887109400
3.887130275
3.887155862
3.887166038
3.887205825
3.887232575
3.887282400
3.887285425
3.887297063
3.887299763
3.887322638
3.887353338
3.887360087
3.887410212
3.887490212
3.887499425
3.887503425
3.887562525
3.887599387
3.887602325
3.887620525
3.887678925
3.887737700
3.887747787
3.887749875
3.887772062
3.887827075
3.887897287
3.887906825
3.887953825
3.887972925
3.888038713
3.888044875
3.888113688
3.888113775
3.888192250
3.888234750
3.888300137
3.888369663
3.888379400
3.888402962
3.888432225
3.888608763
3.888614400
3.888649100
3.888679762
3.888687300
3.888735900
3.888797025
3.888818625
3.888820325
3.888979313
3.889048162
3.889265350
3.889299150
3.889355137
3.889355737
3.889594650
3.889595450
3.889620112
3.889621400
3.889645588
3.889726463
3.889738762
3.889817325
3.889823462
3.889840262
3.889853525
3.889870437
3.889874288
3.889924625
3.889987787
3.890130100
3.890223825
3.890230675
3.890240525
3.890291125
3.890330512
3.890336625
3.890380013
3.890446575
3.890469837
3.890524838
3.890576462
3.890606525
3.890622950
3.890650300
3.890652063
3.890729963
3.890844900
3.890857525
3.890982087
3.891000538
3.891005625
3.891034013
3.891040687
3.891065438
3.891073838
3.891094825
3.891100788
3.891120050
3.891123487
3.891136438
3.891154587
3.891157012
3.891160475
3.891271387
3.891282262
3.891306263
3.891319350
3.891344300
3.891344488
3.891358112
3.891409238
3.891412250
3.891447250
3.891506887
3.891520025
3.891550750
3.891570900
3.891571125
3.891572888
3.891611437
3.891625063
3.891637375
3.891652038
3.891680350
3.891733200
3.891752562
3.891824138
3.891855000
3.891913287
3.892037012
3.892083975
3.892084338
3.892100737
3.892163637
3.892185738
3.892209513
3.892218988
3.892221162
3.892254537
3.892261588
3.892261975
3.892264725
3.892269275
3.892277675
3.892343725
3.892414188
3.892439725
3.892440000
3.892550687
3.892579163
3.892582875
3.892653563
3.892779950
3.892784175
3.892917587
3.892933000
3.892944137
3.892944888
3.892945100
3.892969938
3.892970225
3.893060587
3.893072338
3.893228237
3.893258513
3.893261950
3.893284862
3.893345425
3.893407375
3.893414487
3.893417888
3.893420513
3.893424437
3.893476450
3.893518950
3.893551025
3.893591537
3.893597550
3.893619838
3.893679263
3.893685688
3.893756725
3.893776163
3.893786050
3.893828825
3.893829938
3.893885225
3.893899100
3.893961137
3.894014813
3.894065888
3.894077400
3.894096475
3.894149887
3.894183525
3.894192037
3.894204612
3.894216338
3.894273650
3.894284475
3.894321750
3.894384238
3.894410000
3.894569675
3.894587300
3.894651637
3.894696688
3.894698500
3.894718950
3.894798788
3.894823850
3.894838862
3.894856900
3.894867988
3.894873988
3.894931287
3.894941050
3.894991050
3.894993050
3.894996888
3.895007988
3.895047850
3.895097850
3.895169538
3.895170350
3.895188212
3.895205175
3.895206463
3.895266725
3.895274538
3.895274625
3.895288425
3.895296437
3.895299350
3.895299437
3.895350563
3.895356675
3.895476213
3.895535625
3.895583237
3.895651050
3.895651475
3.895865250
3.895866037
3.895879675
3.895933575
3.895936363
3.895986950
3.896036100
3.896055113
3.896144050
3.896151638
3.896171125
3.896177425
3.896180537
3.896293313
3.896304263
3.896304638
3.896360175
3.896439875
3.896530638
3.896543250
3.896551437
3.896619863
3.896650975
3.896666713
3.896767850
3.896801813
3.896801900
3.896840750
3.896852763
3.896896288
3.897014600
3.897073263
3.897115363
3.897174688
3.897183163
3.897203900
3.897237963
3.897268712
3.897343162
3.897350500
3.897354463
3.897503562
3.897533375
3.897560163
3.897582225
3.897591075
3.897650725
3.897657825
3.897659575
3.897684138
3.897685575
3.897725150
3.897728938
3.897779675
3.897796163
3.897821675
3.897821837
3.897832950
3.897833037
3.897858387
3.897871475
3.897939550
3.897985325
3.897987400
3.897990088
3.897992575
3.897993738
3.898038450
3.898068537
3.898083263
3.898098862
3.898164088
3.898164663
3.898174013
3.898174350
3.898181700
3.898216875
3.898263888
3.898314075
3.898314350
3.898380412
3.898380525
3.898423563
3.898506762
3.898510100
3.898511775
3.898517562
3.898542675
3.898545325
3.898597025
3.898631738
3.898649037
3.898651325
3.898654325
3.898715650
3.898784950
3.898839250
3.898845425
3.898851338
3.898898538
3.898939163
3.898945700
3.898954563
3.898965925
3.898995425
3.899009288
3.899061825
3.899063325
3.899079700
3.899086238
3.899194950
3.899247487
3.899274113
3.899275837
3.899317625
3.899330675
3.899385662
3.899424850
3.899433962
3.899448437
3.899497537
3.899544125
3.899617413
3.899676125
3.899719575
3.899755912
3.899835200
3.899858925
3.899896900
3.899901462
3.899940987
3.899957563
3.899977837
3.900023838
3.900073625
3.900107812
3.900115700
3.900142850
3.900144600
3.900159925
3.900214950
3.900226163
3.900242500
3.900300925
3.900306062
3.900334725
3.900335362
3.900384150
3.900451500
3.900457863
3.900542275
3.900645213
3.900656038
3.900656125
3.900662025
3.900680325
3.900744425
3.900849937
3.900888638
3.900888950
3.900908912
3.901014075
3.901015500
3.901047400
3.901058600
3.901075263
3.901088375
3.901281513
3.901339137
3.901351437
3.901354950
3.901358638
3.901359200
3.901388975
3.901469650
3.901483050
3.901503200
3.901540113
3.901549875
3.901625887
3.901646738
3.901668837
3.901721387
3.901745825
3.901779637
3.901779888
3.901805900
3.901825012
3.901836938
3.901837550
3.901844862
3.901845175
3.901866150
3.901941675
3.901960713
3.902021525
3.902021613
3.902033825
3.902063900
3.902104025
3.902106213
3.902111212
3.902211837
3.902327287
3.902451463
3.902464113
3.902486025
3.902514200
3.902515063
3.902574963
3.902580850
3.902626600
3.902678725
3.902702087
3.902724550
3.902756038
3.902787412
3.902789063
3.903038400
3.903089500
3.903096000
3.903106938
3.903125662
3.903150137
3.903172413
3.903199775
3.903286500
3.903377288
3.903388200
3.903471225
3.903478087
3.903540538
3.903549888
3.903600500
3.903625100
3.903683663
3.903733112
3.903792587
3.903799513
3.903839163
3.903841575
3.903951725
3.903958037
3.904022487
3.904061200
3.904084700
3.904108637
3.904112325
3.904131100
3.904135162
3.904235650
3.904242813
3.904257450
3.904287325
3.904344875
3.904346600
3.904400938
3.904401400
3.904464550
3.904524700
3.904583425
3.904589050
3.904678463
3.904770850
3.904857513
3.904924788
3.904966325
3.904983012
3.905037325
3.905041800
3.905061350
3.905078725
3.905094800
3.905150550
3.905206775
3.905218450
3.905233363
3.905295213
3.905307325
3.905386862
3.905389388
3.905432188
3.905439863
3.905450300
3.905455450
3.905496625
3.905502537
3.905504450
3.905538300
3.905626537
3.905637113
3.905740400
3.905764337
3.905893425
3.905927375
3.905936887
3.905949488
3.905976738
3.905983250
3.906006850
3.906072212
3.906078925
3.906105137
3.906165675
3.906317412
3.906324338
3.906332600
3.906351550
3.906351775
3.906490425
3.906554513
3.906592250
3.906701025
3.906704425
3.906711875
3.906748987
3.906770363
3.906828487
3.906831575
3.906900012
3.906959850
3.907033887
3.907035787
3.907038300
3.907061512
3.907071563
3.907076525
3.907089925
3.907120663
3.907165050
3.907172075
3.907178800
3.907197738
3.907213900
3.907272250
3.907283350
3.907316037
3.907334500
3.907357450
3.907380412
3.907390063
3.907490413
3.907498562
3.907516250
3.907528587
3.907551413
3.907589200
3.907635425
3.907639325
3.907677000
3.907783325
3.907783413
3.907793700
3.907880637
3.907891312
3.907958100
3.908010712
3.908010800
3.908022300
3.908098612
3.908100500
3.908100587
3.908131800
3.908184825
3.908191350
3.908201925
3.908236900
3.908269988
3.908293412
3.908311825
3.908346863
3.908360412
3.908387687
3.908409400
3.908420975
3.908421350
3.908503113
3.908615688
3.908641275
3.908705537
3.908762700
3.908772513
3.908781600
3.908785837
3.908823088
3.908889150
3.908902500
3.908921738
3.908989725
3.908991450
3.909104925
3.909134475
3.909143925
3.909194187
3.909361113
3.909419650
3.909447613
3.909450175
3.909475013
3.909475100
3.909479938
3.909514325
3.909533850
3.909628162
3.909632063
3.909637888
3.909650375
3.909651975
3.909672925
3.909717775
3.909730975
3.909778650
3.909783400
3.909788975
3.909834862
3.909858000
3.909884150
3.909930212
3.909947700
3.909977225
3.909990712
3.910083675
3.910102763
3.910122987
3.910129800
3.910144837
3.910158375
3.910172988
3.910177538
3.910198600
3.910198762
3.910221712
3.910227637
3.910319825
3.910361075
3.910379288
3.910468550
3.910470425
3.910568925
3.910579850
3.910615588
3.910617213
3.910652225
3.910695375
3.910719162
3.910734188
3.910750413
3.910756887
3.910758813
3.910758975
3.910778475
3.910782625
3.910829212
3.910835212
3.910930975
3.910988475
3.910998713
3.910999938
3.911006112
3.911077600
3.911235900
3.911301637
3.911340888
3.911362987
3.911434537
3.911510225
3.911520100
3.911610913
3.911611012
3.911626463
3.911665838
3.911676950
3.911688625
3.911722763
3.911740538
3.911756712
3.911772763
3.911773500
3.911813088
3.911853225
3.911888375
3.911912900
3.911958962
3.911961975
3.912131625
3.912166025
3.912202650
3.912310275
3.912380300
3.912397025
3.912446338
3.912491338
3.912509400
3.912510887
3.912543112
3.912567975
3.912580000
3.912596113
3.912605512
3.912612475
3.912620250
3.912707812
3.912719137
3.912739437
3.912739587
3.912788550
3.912803500
3.912843113
3.912868025
3.912953637
3.913004575
3.913028875
3.913081725
3.913154975
3.913227675
3.913228025
3.913284425
3.913358375
3.913388738
3.913505425
3.913530325
3.913546525
3.913561500
3.913586100
3.913659412
3.913691275
3.913770763
3.913770850
3.913780400
3.913784700
3.913819887
3.913856888
3.913866775
3.913876113
3.913896775
3.913910437
3.913925138
3.913980550
3.914087425
3.914141412
3.914199200
3.914233575
3.914241388
3.914247000
3.914294650
3.914294738
3.914295600
3.914321900
3.914342062
3.914390275
3.914390888
3.914405013
3.914405100
3.914436550
3.914464038
3.914474837
3.914479813
3.914526738
3.914540913
3.914572638
3.914574950
3.914580213
3.914580388
3.914602375
3.914652225
3.914687488
3.914755425
3.914755513
3.914755650
3.914809125
3.914821912
3.914872750
3.914880763
3.914930775
3.914985550
3.915000125
3.915004763
3.915087925
3.915134125
3.915150200
3.915173725
3.915201587
3.915223713
3.915249812
3.915252800
3.915292325
3.915307162
3.915310537
3.915324075
3.915340862
3.915416825
3.915420150
3.915433950
3.915498238
3.915577588
3.915632388
3.915643687
3.915649950
3.915673125
3.915700113
3.915717275
3.915771063
3.915802575
3.915810550
3.915822337
3.915824950
3.915843213
3.915904837
3.915925850
3.915954400
3.915980587
3.916045262
3.916100913
3.916115787
3.916193250
3.916247275
3.916249400
3.916315875
3.916359187
3.916498413
3.916503150
3.916523162
3.916571063
3.916677862
3.916684700
3.916732212
3.916796675
3.916925025
3.917002550
3.917003175
3.917003275
3.917136962
3.917137050
3.917162687
3.917191412
3.917194863
3.917227900
3.917347075
3.917389688
3.917471138
3.917515800
3.917521263
3.917577263
3.917578625
3.917580275
3.917582475
3.917670638
3.917673737
3.917735600
3.917736000
3.917740938
3.917742587
3.917779837
3.917793038
3.917818925
3.917869925
3.917903262
3.917938125
3.917938363
3.917945175
3.917997325
3.918023025
3.918040238
3.918042687
3.918044887
3.918050637
3.918053125
3.918161588
3.918244338
3.918298525
3.918385675
3.918503025
3.918508962
3.918553287
3.918565225
3.918571538
3.918579438
3.918619587
3.918636475
3.918646500
3.918664962
3.918709100
3.918744950
3.918801800
3.918812388
3.918815575
3.918815675
3.918829713
3.918839900
3.918842938
3.918857625
3.918882825
3.918912300
3.918947175
3.918991012
3.918991787
3.919194388
3.919245900
3.919335075
3.919346637
3.919346725
3.919350275
3.919456375
3.919484450
3.919494800
3.919494938
3.919559187
3.919560988
3.919607025
3.919646312
3.919646400
3.919680587
3.919727813
3.919770962
3.919771037
3.919806825
3.919844250
3.919873375
3.919978800
3.920085237
3.920119925
3.920122313
3.920163900
3.920213575
3.920220137
3.920223000
3.920227650
3.920252787
3.920314300
3.920348300
3.920353963
3.920438837
3.920460813
3.920662700
3.920684562
3.920697287
3.920702975
3.920707700
3.920739950
3.920759537
3.920789975
3.920813800
3.920823588
3.920834875
3.920884075
3.920910900
3.921003350
3.921047638
3.921138575
3.921158475
3.921239325
3.921248775
3.921288362
3.921466675
3.921467713
3.921562737
3.921563213
3.921621088
3.921653763
3.921655938
3.921662513
3.921676075
3.921720900
3.921850375
3.921871050
3.921907763
3.921956225
3.922037650
3.922068462
3.922072862
3.922117763
3.922128650
3.922134912
3.922138537
3.922141625
3.922195625
3.922200713
3.922273338
3.922273575
3.922356063
3.922494438
3.922512775
3.922642550
3.922644500
3.922666888
3.922713275
3.922755425
3.922853163
3.922892763
3.922963687
3.922963762
3.922966587
3.922966737
3.923076463
3.923107525
3.923177625
3.923244300
3.923264862
3.923269013
3.923274638
3.923285600
3.923288100
3.923301487
3.923302587
3.923449425
3.923453950
3.923458325
3.923488138
3.923488850
3.923504713
3.923539513
3.923589725
3.923589850
3.923591650
3.923598425
3.923628537
3.923630962
3.923642812
3.923653650
3.923662775
3.923731662
3.923732150
3.923753825
3.923755275
3.923760587
3.923786625
3.923824200
3.923842450
3.923868225
3.923876163
3.923945200
3.923949013
3.923950963
3.923965088
3.923981800
3.924090300
3.924091012
3.924176413
3.924190475
3.924193775
3.924197150
3.924210513
3.924272962
3.924286850
3.924288512
3.924311663
3.924318987
3.924365825
3.924366512
3.924382125
3.924472650
3.924472775
3.924486100
3.924486888
3.924497225
3.924511187
3.924569837
3.924582175
3.924648375
3.924659613
3.924666363
3.924738212
3.924762700
3.924772925
3.924776538
3.924840062
3.924843637
3.924886462
3.924940387
3.924994088
3.925000400
3.925001375
3.925060863
3.925173950
3.925236775
3.925289175
3.925306350
3.925340563
3.925361450
3.925366350
3.925416962
3.925438338
3.925441725
3.925502087
3.925540550
3.925575112
3.925575413
3.925658625
3.925713125
3.925734138
3.925737263
3.925743100
3.925753063
3.925773600
3.925808663
3.925914225
3.925922738
3.925939238
3.925950837
3.925950950
3.925968338
3.925969537
3.926027300
3.926042537
3.926076575
3.926087912
3.926102575
3.926146575
3.926155088
3.926173100
3.926212137
3.926257538
3.926259862
3.926307613
3.926392163
3.926412950
3.926430262
3.926434600
3.926445512
3.926538200
3.926701137
3.926792387
3.926799088
3.926816175
3.926876375
3.926891337
3.926953500
3.926953587
3.926987450
3.927027050
3.927053612
3.927069712
3.927121050
3.927157612
3.927219637
3.927275713
3.927282363
3.927283250
3.927309975
3.927347312
3.927351025
3.927367087
3.927470325
3.927488600
3.927492112
3.927503625
3.927505275
3.927515962
3.927544825
3.927593600
3.927620075
3.927730363
3.927808063
3.927820850
3.927823800
3.927825187
3.927825325
3.927841800
3.927842512
3.927949825
3.927996638
3.928091788
3.928091875
3.928155262
3.928168850
3.928183825
3.928236362
3.928253737
3.928265087
3.928286825
3.928316150
3.928334000
3.928374200
3.928374875
3.928451100
3.928454738
3.928476638
3.928632875
3.928692475
3.928767638
3.928781663
3.928789900
3.928808887
3.928822450
3.928849875
3.928878125
3.928880537
3.928928700
3.928928787
3.928928888
3.928942362
3.929049562
3.929051250
3.929058513
3.929097650
3.929153725
3.929156700
3.929158300
3.929207013
3.929225925
3.929226013
3.929260800
3.929320463
3.929327887
3.929338362
3.929357888
3.929376575
3.929378475
3.929381638
3.929390063
3.929441838
3.929493400
3.929494950
3.929505887
3.929533075
3.929537912
3.929556750
3.929574137
3.929582025
3.929635213
3.929683987
3.929704375
3.929720450
3.929721350
3.929879162
3.929912938
3.929913025
3.929952338
3.929966625
3.930006038
3.930037175
3.930145437
3.930186388
3.930209313
3.930232713
3.930248075
3.930281375
3.930292700
3.930302362
3.930314463
3.930380725
3.930412862
3.930443238
3.930541162
3.930592900
3.930616638
3.930671188
3.930715250
3.930757925
3.930773075
3.930803825
3.930859288
3.930860925
3.930867775
3.930927025
3.930929075
3.930962287
3.930980750
3.931008100
3.931029525
3.931050300
3.931051712
3.931055488
3.931070562
3.931215400
3.931224350
3.931276738
3.931309012
3.931408525
3.931408700
3.931418888
3.931427700
3.931427837
3.931627525
3.931643050
3.931668400
3.931732975
3.931750825
3.931780413
3.931787250
3.931809775
3.931835750
3.931836800
3.931851137
3.931857837
3.931865625
3.931867037
3.931941312
3.932016650
3.932070050
3.932122613
3.932132038
3.932144275
3.932154075
3.932213837
3.932262450
3.932265338
3.932270963
3.932271125
3.932277925
3.932283450
3.932299688
3.932416525
3.932420650
3.932444650
3.932445750
3.932456988
3.932554137
3.932630050
3.932683912
3.932780275
3.932824350
3.932830287
3.932830437
3.932887875
3.932932850
3.932953063
3.932961212
3.932986688
3.932988013
3.933002787
3.933031312
3.933123350
3.933139875
3.933253825
3.933266312
3.933295675
3.933308950
3.933329175
3.933418350
3.933419863
3.933499500
3.933534925
3.933566150
3.933585312
3.933619050
3.933709037
3.933712850
3.933728950
3.933729712
3.933743038
3.933782950
3.933784012
3.933789262
3.933797762
3.933821838
3.933824750
3.933839213
3.933881588
3.933884925
3.933889100
3.933893462
3.933942163
3.933956012
3.934002225
3.934038512
3.934077912
3.934083213
3.934096962
3.934113875
3.934147275
3.934164075
3.934402200
3.934462025
3.934490513
3.934497900
3.934563225
3.934579938
3.934626113
3.934633200
3.934659063
3.934685212
3.934713625
3.934727763
3.934789888
3.934793675
3.934795600
3.934799200
3.934817750
3.934826437
3.934836687
3.934863088
3.934902913
3.934906237
3.934938363
3.934943812
3.934981287
3.934990675
3.935019013
3.935021888
3.935039550
3.935054775
3.935057187
3.935087312
3.935122012
3.935199850
3.935284650
3.935295900
3.935302062
3.935321587
3.935450375
3.935462662
3.935512250
3.935534313
3.935551625
3.935556300
3.935583488
3.935623662
3.935664225
3.935687437
3.935695238
3.935695750
3.935698425
3.935703287
3.935734350
3.935737325
3.935767925
3.935774738
3.935782862
3.935809575
3.935817625
3.935887550
3.935892937
3.935940625
3.935943262
3.935963375
3.935984650
3.936044562
3.936063925
3.936103275
3.936115937
3.936149325
3.936180350
3.936210450
3.936252250
3.936257075
3.936261350
3.936291988
3.936301912
3.936322750
3.936322838
3.936362438
3.936418075
3.936436475
3.936580263
3.936622037
3.936673225
3.936683900
3.936709575
3.936753337
3.936872062
3.937061888
3.937101913
3.937115600
3.937119137
3.937124600
3.937149275
3.937154487
3.937164062
3.937168812
3.937192225
3.937193400
3.937260063
3.937274575
3.937295450
3.937297850
3.937399563
3.937409825
3.937443650
3.937454012
3.937491287
3.937526175
3.937559488
3.937699912
3.937711900
3.937718050
3.937758163
3.937762825
3.937770275
3.937787613
3.937821238
3.937857488
3.937889625
3.937890775
3.937912788
3.937914725
3.937919213
3.937920512
3.937949113
3.938089550
3.938101287
3.938104350
3.938113225
3.938145988
3.938193512
3.938195175
3.938219887
3.938232387
3.938241388
3.938312737
3.938349025
3.938367100
3.938463875
3.938464488
3.938497063
3.938506337
3.938530150
3.938530275
3.938587212
3.938602487
3.938639975
3.938659250
3.938688112
3.938700850
3.938742275
3.938811000
3.938834350
3.938855188
3.938855275
3.938940988
3.938968287
3.938993088
3.938993187
3.939005237
3.939081337
3.939084225
3.939109213
3.939117862
3.939138850
3.939160775
3.939172800
3.939196925
3.939197525
3.939235088
3.939241975
3.939243638
3.939248800
3.939254712
3.939261587
3.939281850
3.939289675
3.939309550
3.939423087
3.939457300
3.939460225
3.939477512
3.939477787
3.939502150
3.939552850
3.939568262
3.939598962
3.939606975
3.939615000
3.939657888
3.939666950
3.939729300
3.939745338
3.939829813
3.939973488
3.939989038
3.940019200
3.940019300
3.940069187
3.940080050
3.940087400
3.940126175
3.940202650
3.940251187
3.940295963
3.940305787
3.940313863
3.940341225
3.940372813
3.940451725
3.940472587
3.940568063
3.940629588
3.940670837
3.940717863
3.940725412
3.940777550
3.940783938
3.940797650
3.940813938
3.940841037
3.940858813
3.940905150
3.940938688
3.940952587
3.940988088
3.940994363
3.941001050
3.941044713
3.941128963
3.941152675
3.941237575
3.941238200
3.941248663
3.941286500
3.941297038
3.941299900
3.941406662
3.941420088
3.941442250
3.941511263
3.941525463
3.941531138
3.941612413
3.941695212
3.941735825
3.941751913
3.941956037
3.941956537
3.941976787
3.941995313
3.941997962
3.942037850
3.942069150
3.942076087
3.942084600
3.942106150
3.942123850
3.942126238
3.942149675
3.942164500
3.942187775
3.942242162
3.942248900
3.942252050
3.942281213
3.942322762
3.942336437
3.942396112
3.942397938
3.942409113
3.942417450
3.942423625
3.942466200
3.942497625
3.942504500
3.942515737
3.942521737
3.942532762
3.942536287
3.942554125
3.942565825
3.942614075
3.942625362
3.942638313
3.942640762
3.942673450
3.942681000
3.942685600
3.942710963
3.942725488
3.942762287
3.942829750
3.942908338
3.942908550
3.942915775
3.943030900
3.943155900
3.943191800
3.943192438
3.943202288
3.943214950
3.943341850
3.943361187
3.943363125
3.943363237
3.943393075
3.943402738
3.943461012
3.943462188
3.943486225
3.943529213
3.943573537
3.943584912
3.943606412
3.943613900
3.943648075
3.943650987
3.943658488
3.943675550
3.943692650
3.943704237
3.943704675
3.943749813
3.943828525
3.943862788
3.943870050
3.943910500
3.943976425
3.944174725
3.944176750
3.944230225
3.944270000
3.944273112
3.944284325
3.944316800
3.944356613
3.944358563
3.944474925
3.944491500
3.944500725
3.944503137
3.944510725
3.944511150
3.944526462
3.944567688
3.944590100
3.944592600
3.944619900
3.944757750
3.944768413
3.944777800
3.944805512
3.944823862
3.944849825
3.944951875
3.944964775
3.944979350
3.945100212
3.945192862
3.945193700
3.945243562
3.945243650
3.945248888
3.945271637
3.945278463
3.945325163
3.945332400
3.945345075
3.945357300
3.945369762
3.945380338
3.945562475
3.945612000
3.945620187
3.945648537
3.945675038
3.945751100
3.945777737
3.945815325
3.945846750
3.945883250
3.945905462
3.945907287
3.945969687
3.946104275
3.946138100
3.946138187
3.946208825
3.946333575
3.946348137
3.946348675
3.946400887
3.946446800
3.946527862
3.946584375
3.946646700
3.946709438
3.946726088
3.946729837
3.946759200
3.946775863
3.946810350
3.946822362
3.946929813
3.946955813
3.947000512
3.947032062
3.947096000
3.947169838
3.947176775
3.947219787
3.947267800
3.947385575
3.947459762
3.947479037
3.947509263
3.947578000
3.947584137
3.947703788
3.947792200
3.947792287
3.947851163
3.947902587
3.947940688
3.947956562
3.947987588
3.948095000
3.948116737
3.948117950
3.948138162
3.948248037
3.948297737
3.948335838
3.948420925
3.948433625
3.948453225
3.948458862
3.948670325
3.948679775
3.948705900
3.948786937
3.948810075
3.948837538
3.948863587
3.948901275
3.948957000
3.948988438
3.949010975
3.949024688
3.949032963
3.949111687
3.949112925
3.949124837
3.949125763
3.949137063
3.949163088
3.949189000
3.949228800
3.949249000
3.949252525
3.949277925
3.949290562
3.949389337
3.949397887
3.949412838
3.949486938
3.949490425
3.949509125
3.949515262
3.949519212
3.949561137
3.949569800
3.949641325
3.949668238
3.949670638
3.949748587
3.949760925
3.949765800
3.949794188
3.949809850
3.949834538
3.949860550
3.949986062
3.949994675
3.950033350
3.950045037
3.950063750
3.950071100
3.950144938
3.950145937
3.950170163
3.950170463
3.950208663
3.950208775
3.950239725
3.950266050
3.950289188
3.950304250
3.950318288
3.950336300
3.950342650
3.950356500
3.950398762
3.950408150
3.950448563
3.950465412
3.950483325
3.950499450
3.950525000
3.950551825
3.950576250
3.950592900
3.950593000
3.950633738
3.950633912
3.950635225
3.950664875
3.950673125
3.950684075
3.950730600
3.950745150
3.950799125
3.950822825
3.950826075
3.950864962
3.950869688
3.950885825
3.950918038
3.951004725
3.951014987
3.951027225
3.951028013
3.951089025
3.951098275
3.951120225
3.951138162
3.951183738
3.951212525
3.951214087
3.951216937
3.951335450
3.951345963
3.951407538
3.951434350
3.951463412
3.951489550
3.951519837
3.951546100
3.951546187
3.951554438
3.951579175
3.951595812
3.951596612
3.951616337
3.951662962
3.951664287
3.951669250
3.951702787
3.951837475
3.951839275
3.951845300
3.951859213
3.951862537
3.951871788
3.951917612
3.951925775
3.951969500
3.951983100
3.951993200
3.951999288
3.951999375
3.952009350
3.952067763
3.952116075
3.952136250
3.952271313
3.952498650
3.952504863
3.952506625
3.952513975
3.952574537
3.952673487
3.952744512
3.952771225
3.952795163
3.952799563
3.952807337
3.952864013
3.952903200
3.952968275
3.953046263
3.953098938
3.953148338
3.953162350
3.953273288
3.953326250
3.953339713
3.953344137
3.953368213
3.953383150
3.953385513
3.953385612
3.953407650
3.953418087
3.953438300
3.953453937
3.953466550
3.953492162
3.953507563
3.953549800
3.953575863
3.953610663
3.953617912
3.953621763
3.953677262
3.953677350
3.953772187
3.953798738
3.953814025
3.953814112
3.953826337
3.953847750
3.953861138
3.953874912
3.953875000
3.953910325
3.953980662
3.954066975
3.954085562
3.954096850
3.954140138
3.954183100
3.954229587
3.954268562
3.954403175
3.954486563
3.954486962
3.954490150
3.954531138
3.954550987
3.954571362
3.954660113
3.954744950
3.954761875
3.954776513
3.954788400
3.954837987
3.954874800
3.954902488
3.954909300
3.954915050
3.954952650
3.954990850
3.955021450
3.955044937
3.955082112
3.955117838
3.955133562
3.955138812
3.955259387
3.955260663
3.955295100
3.955311725
3.955325200
3.955383588
3.955386612
3.955392575
3.955481600
3.955548850
3.955553325
3.955593262
3.955617250
3.955624788
3.955633075
3.955649475
3.955686400
3.955702013
3.955765775
3.955845500
3.955846925
3.955853000
3.955861963
3.955913475
3.955965013
3.955970413
3.955972150
3.955973462
3.956041037
3.956091162
3.956096475
3.956108712
3.956123500
3.956140137
3.956176287
3.956345612
3.956372013
3.956466513
3.956475563
3.956480650
3.956538400
3.956540500
3.956540637
3.956546625
3.956608613
3.956617150
3.956660525
3.956662100
3.956685987
3.956689750
3.956695125
3.956706362
3.956888038
3.956889412
3.956889550
3.956906937
3.956921987
3.956993450
3.956998787
3.957014175
3.957075263
3.957080888
3.957164312
3.957166062
3.957203650
3.957218988
3.957256787
3.957281250
3.957312325
3.957324225
3.957336525
3.957337088
3.957362975
3.957383962
3.957414613
3.957414838
3.957498075
3.957512300
3.957558962
3.957571550
3.957612725
3.957654512
3.957655850
3.957658863
3.957693912
3.957718225
3.957724612
3.957789450
3.957796900
3.957878975
3.957907450
3.957972262
3.958007400
3.958071612
3.958089763
3.958186600
3.958252150
3.958254425
3.958285225
3.958289000
3.958317575
3.958325800
3.958335550
3.958353887
3.958354138
3.958365162
3.958438700
3.958455262
3.958511900
3.958533875
3.958537413
3.958543538
3.958543638
3.958547012
3.958583163
3.958602538
3.958628650
3.958671837
3.958683550
3.958757900
3.958777850
3.958830825
3.958881225
3.958986350
3.959001138
3.959043112
3.959080387
3.959163338
3.959184050
3.959186537
3.959225450
3.959255087
3.959261162
3.959261312
3.959292888
3.959298700
3.959322938
3.959332863
3.959348925
3.959364513
3.959369675
3.959406000
3.959439850
3.959482450
3.959523762
3.959587987
3.959598025
3.959660987
3.959683862
3.959699287
3.959787800
3.959800475
3.959814175
3.959814263
3.959818075
3.959856037
3.959970150
3.960002837
3.960076925
3.960084450
3.960160475
3.960243362
3.960251175
3.960293287
3.960295063
3.960316688
3.960436812
3.960447063
3.960476387
3.960493287
3.960540250
3.960560887
3.960565800
3.960572875
3.960609250
3.960636750
3.960649700
3.960701350
3.960752612
3.960777113
3.960789400
3.960836325
3.960851250
3.960874262
3.960876875
3.960882175
3.960896625
3.960976412
3.960989800
3.960997500
3.961014025
3.961027688
3.961037788
3.961037988
3.961166050
3.961170650
3.961199300
3.961229275
3.961239963
3.961250788
3.961275725
3.961306313
3.961325175
3.961338313
3.961372525
3.961379725
3.961438213
3.961552575
3.961587587
3.961594250
3.961619000
3.961668313
3.961697688
3.961716850
3.961723425
3.961735163
3.961736988
3.961781325
3.961802050
3.961814062
3.961817225
3.961859675
3.961882512
3.961887337
3.961966288
3.962023288
3.962061187
3.962156138
3.962167238
3.962195912
3.962222488
3.962237875
3.962239075
3.962255837
3.962289038
3.962318950
3.962356200
3.962428088
3.962520963
3.962554475
3.962561675
3.962563863
3.962590238
3.962595687
3.962619237
3.962678175
3.962738775
3.962775775
3.962795962
3.962804475
3.962921312
3.962962050
3.962966288
3.963015200
3.963025275
3.963061263
3.963092637
3.963165950
3.963179462
3.963186650
3.963212687
3.963222500
3.963246575
3.963286212
3.963327650
3.963331875
3.963349888
3.963356388
3.963379913
3.963462563
3.963537425
3.963568125
3.963575400
3.963606987
3.963607275
3.963608875
3.963629325
3.963683850
3.963758850
3.963762838
3.963773038
3.963846775
3.963901875
3.963931137
3.963984762
3.964024300
3.964039100
3.964045475
3.964060575
3.964119362
3.964134950
3.964278700
3.964298187
3.964344188
3.964410688
3.964445013
3.964463738
3.964464212
3.964542438
3.964547163
3.964557313
3.964563412
3.964564587
3.964601388
3.964615825
3.964696875
3.964739587
3.964743963
3.964750825
3.964830637
3.964846625
3.964866625
3.964909512
3.964961563
3.964968363
3.965049575
3.965051250
3.965055350
3.965058763
3.965062250
3.965073863
3.965116175
3.965122813
3.965126825
3.965133363
3.965136200
3.965140850
3.965211562
3.965217075
3.965217987
3.965222075
3.965250600
3.965252200
3.965258250
3.965295537
3.965358350
3.965422350
3.965435788
3.965498675
3.965516450
3.965538850
3.965563025
3.965572387
3.965577012
3.965593737
3.965600887
3.965603387
3.965612863
3.965617088
3.965627163
3.965655800
3.965677813
3.965719675
3.965727563
3.965779388
3.965779900
3.965791337
3.965881688
3.965912938
3.965983225
3.965996287
3.966005562
3.966010600
3.966030412
3.966071238
3.966073938
3.966083812
3.966112550
3.966124213
3.966142325
3.966175550
3.966260388
3.966377875
3.966490000
3.966516200
3.966516425
3.966521800
3.966554125
3.966581688
3.966601425
3.966658125
3.966659600
3.966686000
3.966694125
3.966701025
3.966802612
3.966808037
3.966808525
3.966810850
3.966813913
3.966826287
3.966866663
3.966899200
3.966899375
3.966991538
3.967015238
3.967171150
3.967173050
3.967174350
3.967286325
3.967423212
3.967498625
3.967507850
3.967623488
3.967684863
3.967704687
3.967727562
3.967773387
3.967794637
3.967942563
3.967947137
3.967975712
3.967984000
3.968020400
3.968096763
3.968155750
3.968240038
3.968292937
3.968322550
3.968325712
3.968379750
3.968388487
3.968525750
3.968529563
3.968534600
3.968581800
3.968621525
3.968634175
3.968649575
3.968670063
3.968722525
3.968742138
3.968762213
3.968785575
3.968840075
3.968844162
3.968870150
3.968875763
3.968889063
3.968889825
3.968956050
3.968967713
3.968974800
3.968984775
3.968985325
3.969012225
3.969051637
3.969089775
3.969109137
3.969114762
3.969114850
3.969123625
3.969194375
3.969202075
3.969222063
3.969225125
3.969240862
3.969256300
3.969264337
3.969295987
3.969366238
3.969403887
3.969439925
3.969440012
3.969453338
3.969478675
3.969537525
3.969543363
3.969586050
3.969605550
3.969618100
3.969621675
3.969796125
3.969804450
3.969850937
3.969879938
3.969935088
3.969950050
3.969996787
3.970001562
3.970013237
3.970017037
3.970026050
3.970033712
3.970074725
3.970128912
3.970219188
3.970225925
3.970257800
3.970269150
3.970278763
3.970301525
3.970316613
3.970337312
3.970416000
3.970471925
3.970479975
3.970480425
3.970484712
3.970540850
3.970641613
3.970718500
3.970778225
3.970798900
3.970906513
3.970908137
3.970964562
3.970967238
3.970981050
3.971018787
3.971063112
3.971064237
3.971107288
3.971109812
3.971122100
3.971124662
3.971226500
3.971270725
3.971280400
3.971350375
3.971389513
3.971506850
3.971556388
3.971583200
3.971612088
3.971702300
3.971720125
3.971726000
3.971796875
3.971798550
3.971809125
3.971812262
3.971815300
3.971816650
3.971827375
3.971886038
3.971892363
3.971896763
3.971908037
3.971928625
3.971942475
3.971957638
3.971990787
3.971990900
3.972024912
3.972060562
3.972156437
3.972204838
3.972253213
3.972504938
3.972527750
3.972558300
3.972607487
3.972674775
3.972685138
3.972804900
3.972811688
3.972843675
3.972898087
3.972951700
3.973023275
3.973053425
3.973264250
3.973271450
3.973421000
3.973450338
3.973452225
3.973461888
3.973472725
3.973499387
3.973535050
3.973546100
3.973566937
3.973569950
3.973612475
3.973618950
3.973623663
3.973635612
3.973695263
3.973719088
3.973762063
3.973797975
3.973842700
3.973872113
3.973885038
3.973930838
3.973967675
3.973981413
3.974044200
3.974062787
3.974111250
3.974142550
3.974147775
3.974270900
3.974283837
3.974324437
3.974354088
3.974533587
3.974575563
3.974669937
3.974683638
3.974708937
3.974729475
3.974744875
3.974784600
3.974786562
3.974826387
3.974854350
3.974856875
3.974877625
3.974878387
3.974888637
3.974897387
3.974988737
3.975001887
3.975023488
3.975081700
3.975121437
3.975273675
3.975388900
3.975394137
3.975415013
3.975530800
3.975571575
3.975657763
3.975686437
3.975722375
3.975749837
3.975815125
3.975930275
3.975941225
3.976033162
3.976046375
3.976052863
3.976067675
3.976067862
3.976104738
3.976105337
3.976121475
3.976174775
3.976246050
3.976265237
3.976298750
3.976324325
3.976369062
3.976396475
3.976397288
3.976533462
3.976570925
3.976778438
3.976802188
3.976815125
3.976829862
3.976860100
3.976875125
3.976894212
3.976924200
3.976924775
3.976933213
3.976934150
3.976958250
3.976998388
3.977094737
3.977118000
3.977146800
3.977154325
3.977168775
3.977192125
3.977193400
3.977198900
3.977203713
3.977224025
3.977236712
3.977241400
3.977265800
3.977274200
3.977315900
3.977329188
3.977330812
3.977334813
3.977366350
3.977377237
3.977401937
3.977424650
3.977433062
3.977481813
3.977491488
3.977574688
3.977689275
3.977720737
3.977725487
3.977762300
3.977839313
3.977876325
3.977884813
3.977907062
3.977911125
3.977933887
3.977942113
3.978161637
3.978196075
3.978211187
3.978242488
3.978347925
3.978384525
3.978411938
3.978412050
3.978418038
3.978445625
3.978457913
3.978458200
3.978482825
3.978485463
3.978542200
3.978568812
3.978571275
3.978572825
3.978676463
3.978733362
3.978739275
3.978753200
3.978805200
3.978828700
3.978839850
3.978843525
3.978867737
3.978894125
3.978903337
3.978915450
3.978930225
3.978937025
3.978943050
3.978951637
3.978981350
3.978986487
3.979016512
3.979045212
3.979061875
3.979070050
3.979092800
3.979131962
3.979137913
3.979243250
3.979356287
3.979359463
3.979398925
3.979420125
3.979522312
3.979708475
3.979765600
3.979773625
3.979827275
3.979838275
3.979874550
3.979922587
3.979940475
3.980008525
3.980173575
3.980212700
3.980225013
3.980231762
3.980260875
3.980279063
3.980313162
3.980390387
3.980407988
3.980503287
3.980527787
3.980566325
3.980635888
3.980637087
3.980651050
3.980700862
3.980701675
3.980725600
3.980747400
3.980887175
3.980983613
3.981023525
3.981052388
3.981082138
3.981083738
3.981094200
3.981126713
3.981129625
3.981133312
3.981154512
3.981211950
3.981221838
3.981236050
3.981261800
3.981320962
3.981324237
3.981335763
3.981437212
3.981440563
3.981507913
3.981510300
3.981562663
3.981576437
3.981620337
3.981627712
3.981661200
3.981687637
3.981689138
3.981720025
3.981736713
3.981771225
3.981955662
3.981970337
3.981993087
3.981995750
3.981998513
3.982005000
3.982032213
3.982062712
3.982068438
3.982079325
3.982092737
3.982124312
3.982138487
3.982210338
3.982238350
3.982238938
3.982261900
3.982300538
3.982311212
3.982320538
3.982326700
3.982359625
3.982376337
3.982398312
3.982398725
3.982430575
3.982483525
3.982542450
3.982554037
3.982585312
3.982602650
3.982617550
3.982619850
3.982624200
3.982662175
3.982675875
3.982696900
3.982720600
3.982757837
3.982758412
3.982943425
3.982967262
3.982987625
3.982993225
3.983006662
3.983035463
3.983079275
3.983079350
3.983096375
3.983131138
3.983144513
3.983149025
3.983157000
3.983176550
3.983226150
3.983325500
3.983348550
3.983360475
3.983368613
3.983390075
3.983449300
3.983496125
3.983557325
3.983557812
3.983572150
3.983685487
3.983704663
3.983709587
3.983757050
3.983782863
3.983837938
3.983853537
3.983853725
3.983874525
3.983887725
3.983901850
3.983937613
3.983950413
3.983951563
3.983965637
3.983965750
3.983966188
3.983971125
3.983977987
3.984039238
3.984044275
3.984085425
3.984123337
3.984147200
3.984169538
3.984199513
3.984216225
3.984243188
3.984278875
3.984310775
3.984331637
3.984408962
3.984410650
3.984418462
3.984424087
3.984437587
3.984455787
3.984517050
3.984552713
3.984570913
3.984602925
3.984645688
3.984647912
3.984684787
3.984923100
3.984924238
3.984934075
3.984951338
3.984961537
3.985015413
3.985039437
3.985044912
3.985094413
3.985127050
3.985145825
3.985171350
3.985173637
3.985174887
3.985203825
3.985207963
3.985208287
3.985238875
3.985299513
3.985316250
3.985331137
3.985336488
3.985352587
3.985358287
3.985378300
3.985382262
3.985391050
3.985401588
3.985449062
3.985479138
3.985483462
3.985502575
3.985504475
3.985514525
3.985525112
3.985558775
3.985561700
3.985571462
3.985582925
3.985604063
3.985648837
3.985679162
3.985722337
3.985730387
3.985844650
3.985856825
3.985885763
3.985891887
3.985917525
3.986048600
3.986055487
3.986073975
3.986122337
3.986123238
3.986151775
3.986184850
3.986198725
3.986208425
3.986310388
3.986353075
3.986357450
3.986373825
3.986376750
3.986435338
3.986470887
3.986510150
3.986524938
3.986590675
3.986616750
3.986685575
3.986735625
3.986771850
3.986822563
3.986863988
3.986872538
3.986928275
3.986974913
3.987001513
3.987031675
3.987091712
3.987166750
3.987217363
3.987250200
3.987367050
3.987422400
3.987469675
3.987505450
3.987509700
3.987521125
3.987528537
3.987536250
3.987551775
3.987561612
3.987567663
3.987580438
3.987594688
3.987643125
3.987648525
3.987659063
3.987728025
3.987759613
3.987797313
3.987804638
3.987823575
3.987830988
3.987836350
3.987857287
3.987868387
3.987881025
3.987887237
3.988012462
3.988029775
3.988101912
3.988143300
3.988191025
3.988277013
3.988346275
3.988346675
3.988378337
3.988412925
3.988415162
3.988444750
3.988448088
3.988454150
3.988483663
3.988510288
3.988510375
3.988524675
3.988584588
3.988640687
3.988641050
3.988646225
3.988650275
3.988685962
3.988723188
3.988750525
3.988777812
3.988798463
3.988827563
3.988834638
3.988841213
3.988870125
3.988890475
3.988939537
3.989024050
3.989110638
3.989142312
3.989181475
3.989213050
3.989237425
3.989240025
3.989264800
3.989302650
3.989381837
3.989389175
3.989481137
3.989490200
3.989495662
3.989567688
3.989627613
3.989660850
3.989671150
3.989697625
3.989718425
3.989752700
3.989795862
3.989895263
3.990019812
3.990021287
3.990025688
3.990047600
3.990049525
3.990057512
3.990108375
3.990125725
3.990176625
3.990262500
3.990309950
3.990310500
3.990339275
3.990342313
3.990353475
3.990373225
3.990450975
3.990481475
3.990504325
3.990569975
3.990613063
3.990618550
3.990625137
3.990650988
3.990669875
3.990698450
3.990763950
3.990776163
3.990802813
3.990811400
3.990817200
3.990856225
3.990936975
3.990947950
3.990950563
3.990981538
3.991107463
3.991174575
3.991190425
3.991201900
3.991215425
3.991218725
3.991235725
3.991261362
3.991268100
3.991293875
3.991303563
3.991328025
3.991334587
3.991353613
3.991429475
3.991491850
3.991506825
3.991509162
3.991590000
3.991614225
3.991614338
3.991670975
3.991759913
3.991787112
3.991806062
3.991842600
3.991897213
3.991977900
3.991992550
3.992004263
3.992013450
3.992017662
3.992025912
3.992118437
3.992337275
3.992342950
3.992343350
3.992347700
3.992390237
3.992408012
3.992460037
3.992487838
3.992501725
3.992526925
3.992557500
3.992576887
3.992622475
3.992702525
3.992736375
3.992782750
3.992826763
3.992875087
3.992879262
3.992912000
3.992980762
3.992988862
3.993030012
3.993058000
3.993078650
3.993117462
3.993177713
3.993225125
3.993295750
3.993296725
3.993329913
3.993339375
3.993353325
3.993370625
3.993388800
3.993419588
3.993423075
3.993424062
3.993424338
3.993469825
3.993494812
3.993540588
3.993732463
3.993785837
3.993806925
3.993836700
3.993847237
3.993887975
3.993888600
3.993929050
3.993948038
3.993964275
3.994063812
3.994065575
3.994068337
3.994075038
3.994108488
3.994108575
3.994108775
3.994113450
3.994117038
3.994128412
3.994129787
3.994150387
3.994175112
3.994180925
3.994227250
3.994279950
3.994291337
3.994300787
3.994347175
3.994412925
3.994465187
3.994495750
3.994529738
3.994552125
3.994573050
3.994578162
3.994580663
3.994597075
3.994607987
3.994615500
3.994626725
3.994630712
3.994719375
3.994728800
3.994799963
3.994821613
3.994825137
3.994908350
3.994939575
3.994950100
3.994950188
3.994963600
3.995000100
3.995000338
3.995013563
3.995057937
3.995124350
3.995223500
3.995230713
3.995266412
3.995374363
3.995383825
3.995426162
3.995436025
3.995439400
3.995498637
3.995513187
3.995522100
3.995553100
3.995586175
3.995595563
3.995596063
3.995675387
3.995734838
3.995764325
3.995775613
3.995780100
3.995787225
3.995799250
3.995836812
3.995874850
3.995983413
3.995992925
3.996004787
3.996035388
3.996044612
3.996184687
3.996186138
3.996210388
3.996235375
3.996249312
3.996250500
3.996263637
3.996271437
3.996297537
3.996298487
3.996328962
3.996466400
3.996497000
3.996497113
3.996513437
3.996514063
3.996529662
3.996529750
3.996552687
3.996555700
3.996560313
3.996575763
3.996576287
3.996595875
3.996663963
3.996672762
3.996696712
3.996699325
3.996784438
3.996828625
3.996842850
3.996858313
3.996884413
3.996903163
3.996913500
3.996936187
3.996963688
3.996965100
3.997041462
3.997044788
3.997076713
3.997116175
3.997120887
3.997154600
3.997170075
3.997196175
3.997251100
3.997298750
3.997338925
3.997341088
3.997423963
3.997424563
3.997508725
3.997516800
3.997527987
3.997594750
3.997609713
3.997662862
3.997681738
3.997694850
3.997701125
3.997713437
3.997718825
3.997719838
3.997744212
3.997744350
3.997763912
3.997773600
3.997789088
3.997829750
3.997834525
3.997836900
3.997859212
3.997869812
3.997877025
3.997896612
3.997907200
3.997924925
3.997957163
3.997976975
3.997986712
3.997987275
3.998034263
3.998040362
3.998041812
3.998063563
3.998121150
3.998180250
3.998188888
3.998306700
3.998338050
3.998383775
3.998438200
3.998472650
3.998524462
3.998536925
3.998547237
3.998571637
3.998637913
3.998647737
3.998708550
3.998710588
3.998727312
3.998731400
3.998784075
3.998821712
3.998846738
3.998880138
3.998884650
3.998894987
3.998895100
3.998980137
3.998990538
3.998990662
3.998998387
3.999094537
3.999098287
3.999155525
3.999196287
3.999218388
3.999221225
3.999234137
3.999242650
3.999262462
3.999288200
3.999313400
3.999313500
3.999320425
3.999346988
3.999366400
3.999367762
3.999377787
3.999400950
3.999446000
3.999558225
3.999558712
3.999573975
3.999576112
3.999581813
3.999590613
3.999602963
3.999622875
3.999689212
3.999691337
3.999692625
3.999728063
3.999735288
3.999777013
3.999781100
3.999817838
3.999830063
3.999858212
3.999882213
3.999882438
3.999885725
3.999919650
3.999927038
3.999957625
3.999979950
3.999984937
4.000011612
4.000023175
4.000095350
4.000116850
4.000136625
4.000144350
4.000146137
4.000163413
4.000175712
4.000231388
4.000257575
4.000289000
4.000302337
4.000344100
4.000376088
4.000376163
4.000380188
4.000393175
4.000394775
4.000435275
4.000454700
4.000461263
4.000475775
4.000482512
4.000560613
4.000623437
4.000634875
4.000673975
4.000719163
4.000725563
4.000745013
4.000805263
4.000812638
4.000816412
4.000820175
4.000838850
4.000887213
4.000893738
4.000943663
4.000974862
4.000979850
4.000995125
4.001016038
4.001038787
4.001051363
4.001052675
4.001079813
4.001123825
4.001155588
4.001158787
4.001235562
4.001239875
4.001251200
4.001311425
4.001356375
4.001384650
4.001411488
4.001422837
4.001439800
4.001453800
4.001478500
4.001531775
4.001619325
4.001623487
4.001645825
4.001656012
4.001671688
4.001680300
4.001680388
4.001735275
4.001739400
4.001780350
4.001788187
4.001812688
4.001830413
4.001841413
4.001852262
4.001858763
4.001912737
4.001913013
4.001940337
4.001970062
4.001971025
4.001992537
4.002001850
4.002003238
4.002024700
4.002026762
4.002027688
4.002094087
4.002162438
4.002183337
4.002194775
4.002253987
4.002441750
4.002473750
4.002492000
4.002506025
4.002521012
4.002521125
4.002548300
4.002548375
4.002565475
4.002663838
4.002717038
4.002723213
4.002830700
4.002834763
4.002868388
4.002868637
4.002878300
4.002884737
4.002884825
4.002908363
4.002962575
4.002970750
4.002976138
4.002995037
4.003016713
4.003063450
4.003174012
4.003184500
4.003261013
4.003303263
4.003304675
4.003325125
4.003330000
4.003336038
4.003360950
4.003361075
4.003361300
4.003363575
4.003421688
4.003445125
4.003453312
4.003455075
4.003492225
4.003508337
4.003512525
4.003514238
4.003554962
4.003555412
4.003578725
4.003652537
4.003659575
4.003660313
4.003680887
4.003690738
4.003821438
4.003821562
4.003868925
4.003924500
4.003965913
4.003978975
4.003999238
4.004047962
4.004092887
4.004108350
4.004125988
4.004136238
4.004153700
4.004179263
4.004185175
4.004246425
4.004260787
4.004347212
4.004355037
4.004380463
4.004432500
4.004456487
4.004463100
4.004476613
4.004476937
4.004485462
4.004494425
4.004494550
4.004521663
4.004594825
4.004658150
4.004685663
4.004719500
4.004723025
4.004723238
4.004778950
4.004981687
4.004996200
4.005029787
4.005050675
4.005064450
4.005108762
4.005137450
4.005145725
4.005147175
4.005175150
4.005191525
4.005204650
4.005208550
4.005237637
4.005332838
4.005344188
4.005362525
4.005408763
4.005420238
4.005420400
4.005420500
4.005488663
4.005494125
4.005501263
4.005517675
4.005517925
4.005531300
4.005619112
4.005684500
4.005691612
4.005715425
4.005825625
4.005833287
4.005838987
4.005840337
4.005919337
4.005939213
4.005957913
4.006019962
4.006042050
4.006051725
4.006064112
4.006126812
4.006127025
4.006128750
4.006203150
4.006222325
4.006280112
4.006301338
4.006372362
4.006408187
4.006445625
4.006480113
4.006483988
4.006495000
4.006508962
4.006551900
4.006586300
4.006586663
4.006607650
4.006612438
4.006628775
4.006662862
4.006663113
4.006704075
4.006788575
4.006809588
4.006829650
4.006847387
4.006850887
4.006859213
4.006938000
4.006954037
4.007051588
4.007065650
4.007073375
4.007097350
4.007107237
4.007107312
4.007191237
4.007192737
4.007263425
4.007264650
4.007311450
4.007377725
4.007413513
4.007415613
4.007512737
4.007529837
4.007531562
4.007572488
4.007673000
4.007683713
4.007812862
4.007812975
4.007877700
4.008130475
4.008247250
4.008278237
4.008393625
4.008531800
4.008533500
4.008545863
4.008549588
4.008587175
4.008589612
4.008657925
4.008772950
4.008782775
4.008785487
4.008793263
4.008816450
4.008828813
4.008829762
4.008839388
4.008868113
4.008897538
4.008925775
4.009090375
4.009110175
4.009135363
4.009204550
4.009210050
4.009386250
4.009498025
4.009517287
4.009593150
4.009597300
4.009619912
4.009640487
4.009667325
4.009764937
4.009775688
4.009793450
4.009793575
4.009803725
4.009870875
4.009919313
4.009923400
4.009929775
4.010010763
4.010021512
4.010034988
4.010043850
4.010046287
4.010052038
4.010069888
4.010075825
4.010155450
4.010156200
4.010160600
4.010197212
4.010198150
4.010213525
4.010216062
4.010226213
4.010310900
4.010345913
4.010375575
4.010418087
4.010436988
4.010438312
4.010511787
4.010529025
4.010536088
4.010546150
4.010577075
4.010616237
4.010698925
4.010699038
4.010712025
4.010744687
4.010758512
4.010772913
4.010812288
4.010947675
4.010959912
4.010964350
4.011009500
4.011039388
4.011041225
4.011068662
4.011071388
4.011074050
4.011096650
4.011132863
4.011230213
4.011235275
4.011246850
4.011265512
4.011276300
4.011321750
4.011322300
4.011373150
4.011374350
4.011415750
4.011415913
4.011424900
4.011453550
4.011492325
4.011522825
4.011564400
4.011578913
4.011661000
4.011698025
4.011780387
4.011916187
4.011920450
4.011943250
4.011954513
4.011976675
4.011984500
4.012023450
4.012039713
4.012039800
4.012052825
4.012156275
4.012157675
4.012168413
4.012201587
4.012240763
4.012312900
4.012353250
4.012355087
4.012416725
4.012437550
4.012453038
4.012454725
4.012454887
4.012456637
4.012480962
4.012491188
4.012519313
4.012579987
4.012591513
4.012645188
4.012688212
4.012703675
4.012748925
4.012767138
4.012783475
4.012793862
4.012848688
4.012895500
4.012916250
4.012928300
4.012974150
4.012980312
4.012987200
4.012995100
4.013032463
4.013070512
4.013077613
4.013103437
4.013146038
4.013150912
4.013167037
4.013192938
4.013224500
4.013273025
4.013310188
4.013322250
4.013357062
4.013402512
4.013464762
4.013505375
4.013507550
4.013508500
4.013621488
4.013645988
4.013661825
4.013709963
4.013719437
4.013736113
4.013739412
4.013740250
4.013795437
4.013830425
4.013859212
4.013913850
4.013914588
4.013919750
4.013935988
4.013938513
4.013940900
4.013980388
4.013980713
4.014024475
4.014034000
4.014062725
4.014062812
4.014106762
4.014108337
4.014239737
4.014274513
4.014288087
4.014311787
4.014315975
4.014368137
4.014417287
4.014427675
4.014485975
4.014551887
4.014578950
4.014586037
4.014598888
4.014621838
4.014624525
4.014637537
4.014679450
4.014742225
4.014827138
4.014859588
4.014879400
4.014884125
4.014896625
4.014896712
4.014906563
4.014930850
4.014965375
4.014995725
4.015052812
4.015137538
4.015157850
4.015215787
4.015219737
4.015223175
4.015229263
4.015243050
4.015261625
4.015267325
4.015267438
4.015306150
4.015308962
4.015327775
4.015468988
4.015473488
4.015503537
4.015566075
4.015637362
4.015715388
4.015794087
4.015821537
4.015845612
4.015891050
4.015891150
4.015923175
4.015932562
4.016033313
4.016050863
4.016089600
4.016096662
4.016104225
4.016112837
4.016138612
4.016141425
4.016168075
4.016173800
4.016216563
4.016221450
4.016221863
4.016241413
4.016244688
4.016262150
4.016309400
4.016317088
4.016356313
4.016359262
4.016398675
4.016402388
4.016404250
4.016454087
4.016455325
4.016469713
4.016499425
4.016504175
4.016520312
4.016527700
4.016544150
4.016544237
4.016552088
4.016562000
4.016580187
4.016707887
4.016710525
4.016710625
4.016756775
4.016781062
4.016783300
4.016787413
4.016822388
4.016839488
4.016887125
4.016950138
4.016956500
4.016964438
4.017004812
4.017012250
4.017012350
4.017018562
4.017022075
4.017022275
4.017029812
4.017054362
4.017086413
4.017088700
4.017105575
4.017124950
4.017164125
4.017186588
4.017204175
4.017208450
4.017210325
4.017254450
4.017289875
4.017306175
4.017313750
4.017359200
4.017372750
4.017390625
4.017474962
4.017490925
4.017546450
4.017546725
4.017573663
4.017588512
4.017624363
4.017635125
4.017688925
4.017706200
4.017717900
4.017764600
4.017774425
4.017796038
4.017830913
4.017842563
4.017855137
4.017871412
4.017877225
4.017879650
4.017919488
4.017946525
4.018046575
4.018055337
4.018062875
4.018075375
4.018085637
4.018098838
4.018130962
4.018177937
4.018198650
4.018240412
4.018351037
4.018399475
4.018404813
4.018431925
4.018445188
4.018472962
4.018476875
4.018485062
4.018510988
4.018514650
4.018522338
4.018564937
4.018579875
4.018650825
4.018676712
4.018724500
4.018743050
4.018780862
4.018816412
4.018821287
4.018902537
4.018915263
4.018943437
4.018998650
4.019004387
4.019040087
4.019081863
4.019106675
4.019129787
4.019176950
4.019230313
4.019297062
4.019367062
4.019384363
4.019420050
4.019459950
4.019485838
4.019505300
4.019528900
4.019533875
4.019534913
4.019546275
4.019579125
4.019602000
4.019615350
4.019635275
4.019683225
4.019709762
4.019710625
4.019710737
4.019725650
4.019786537
4.019806688
4.019818200
4.019871862
4.019876100
4.019898425
4.019898813
4.019909512
4.019948037
4.019982138
4.019984050
4.020122450
4.020127862
4.020197738
4.020223612
4.020267150
4.020271000
4.020272150
4.020370762
4.020390300
4.020418750
4.020421888
4.020424425
4.020450600
4.020532125
4.020567350
4.020674575
4.020674813
4.020689987
4.020703350
4.020714875
4.020727962
4.020737350
4.020756138
4.020773487
4.020840775
4.020856512
4.020856700
4.020891513
4.020891588
4.020905050
4.020905863
4.020905962
4.020968338
4.021023850
4.021040887
4.021082263
4.021167450
4.021193613
4.021224437
4.021229538
4.021239825
4.021275088
4.021388400
4.021452263
4.021557225
4.021627438
4.021649913
4.021842613
4.021868575
4.021901800
4.021977325
4.022058525
4.022095150
4.022104438
4.022144725
4.022177187
4.022182175
4.022203662
4.022207038
4.022207875
4.022220137
4.022244462
4.022258375
4.022263025
4.022307075
4.022397863
4.022408237
4.022453550
4.022479438
4.022484612
4.022487875
4.022502275
4.022509637
4.022543162
4.022556563
4.022616112
4.022659750
4.022680262
4.022729575
4.022842762
4.022845225
4.022886237
4.022960087
4.022964750
4.023039788
4.023154013
4.023177312
4.023242000
4.023263775
4.023332163
4.023366625
4.023372138
4.023375675
4.023402788
4.023405237
4.023405525
4.023433638
4.023541888
4.023543900
4.023592650
4.023627125
4.023656863
4.023675962
4.023754175
4.023769837
4.023840488
4.023861037
4.023865125
4.023948225
4.024004900
4.024005050
4.024060513
4.024093425
4.024150025
4.024176912
4.024270213
4.024318450
4.024373513
4.024392938
4.024397187
4.024404513
4.024437175
4.024462625
4.024476125
4.024483925
4.024506438
4.024537650
4.024542925
4.024607712
4.024620063
4.024620650
4.024671100
4.024698113
4.024705825
4.024764450
4.024855225
4.024862863
4.025025100
4.025027937
4.025028025
4.025031525
4.025042413
4.025075187
4.025127637
4.025175600
4.025325350
4.025362412
4.025373400
4.025411737
4.025414813
4.025434288
4.025434375
4.025517975
4.025535288
4.025544000
4.025544125
4.025556488
4.025598150
4.025607863
4.025619687
4.025638638
4.025672450
4.025748538
4.025793325
4.025822025
4.025826312
4.025831988
4.025838625
4.025860813
4.025860900
4.025872288
4.025904850
4.025974213
4.025983150
4.026044450
4.026046850
4.026192475
4.026273087
4.026288500
4.026291450
4.026333125
4.026341750
4.026419225
4.026436012
4.026512813
4.026547987
4.026560125
4.026642662
4.026652187
4.026663100
4.026685288
4.026688475
4.026689313
4.026717325
4.026748650
4.026792175
4.026813250
4.026830663
4.026832900
4.026834125
4.026856250
4.026871050
4.026871137
4.026880313
4.026881300
4.026947300
4.026951862
4.026968750
4.027013463
4.027027438
4.027047500
4.027158900
4.027173650
4.027204613
4.027252775
4.027319037
4.027357600
4.027407050
4.027410075
4.027431088
4.027446025
4.027494962
4.027517337
4.027524188
4.027678713
4.027718962
4.027726763
4.027764112
4.027806763
4.027845437
4.027914812
4.027928637
4.027931863
4.027993312
4.028019350
4.028034638
4.028074887
4.028185963
4.028189988
4.028197387
4.028200038
4.028257662
4.028260288
4.028265787
4.028304200
4.028305813
4.028313437
4.028339000
4.028355550
4.028366062
4.028397500
4.028494925
4.028505163
4.028529912
4.028537325
4.028585537
4.028639750
4.028645613
4.028695113
4.028716025
4.028733250
4.028764638
4.028777725
4.028788225
4.028791825
4.028792050
4.028830037
4.028902975
4.028960425
4.028971250
4.028973438
4.029011675
4.029016712
4.029131113
4.029143125
4.029145050
4.029150975
4.029188650
4.029200750
4.029269662
4.029287463
4.029290837
4.029455450
4.029467738
4.029485463
4.029495125
4.029517737
4.029577775
4.029579362
4.029582787
4.029583563
4.029600800
4.029613225
4.029624925
4.029649287
4.029669075
4.029684762
4.029720613
4.029748925
4.029800975
4.029801088
4.029869875
4.029876087
4.029985150
4.030009950
4.030025875
4.030040350
4.030046225
4.030052325
4.030062075
4.030140250
4.030158450
4.030167312
4.030225350
4.030245250
4.030258362
4.030286688
4.030334062
4.030350400
4.030418112
4.030513437
4.030526212
4.030596550
4.030597463
4.030603787
4.030625513
4.030640238
4.030640388
4.030685512
4.030722400
4.030825275
4.030841525
4.030858712
4.030858800
4.030859237
4.030868038
4.030909675
4.030924363
4.030930400
4.030949400
4.031025612
4.031041700
4.031041788
4.031072825
4.031105150
4.031106163
4.031198375
4.031199500
4.031217087
4.031218662
4.031219238
4.031238688
4.031240625
4.031274563
4.031287975
4.031320325
4.031382900
4.031392325
4.031421062
4.031436325
4.031452825
4.031463038
4.031512675
4.031561050
4.031568200
4.031616775
4.031617963
4.031668813
4.031714950
4.031733913
4.031743275
4.031781687
4.031808100
4.031809188
4.031833425
4.031837550
4.031843400
4.031844063
4.031851912
4.031902275
4.031908550
4.031912575
4.031934213
4.031939763
4.031960212
4.031986812
4.031996550
4.032002787
4.032021525
4.032071913
4.032196850
4.032198388
4.032208050
4.032309875
4.032310287
4.032356400
4.032402225
4.032416150
4.032433600
4.032451437
4.032452275
4.032497288
4.032548850
4.032551300
4.032625787
4.032637187
4.032671038
4.032690462
4.032700450
4.032718425
4.032733763
4.032753038
4.032757913
4.032795625
4.032806325
4.032822037
4.032827725
4.032847388
4.032868462
4.032871587
4.032918262
4.032930725
4.032965912
4.033011200
4.033012812
4.033062925
4.033076313
4.033082000
4.033091687
4.033094637
4.033103000
4.033108463
4.033123175
4.033139675
4.033149612
4.033230900
4.033267363
4.033267450
4.033296388
4.033320400
4.033439963
4.033458412
4.033492863
4.033500013
4.033530650
4.033533238
4.033550575
4.033550912
4.033551062
4.033577375
4.033665238
4.033669325
4.033708325
4.033719087
4.033796312
4.033960400
4.034026338
4.034099187
4.034124225
4.034152162
4.034166662
4.034172725
4.034261837
4.034361800
4.034407437
4.034449312
4.034458300
4.034490350
4.034511937
4.034595225
4.034596675
4.034606737
4.034643325
4.034650250
4.034652750
4.034658325
4.034666087
4.034724400
4.034744550
4.034780637
4.034787250
4.034809150
4.034850787
4.034859038
4.034859425
4.034891362
4.034894138
4.034983888
4.035023575
4.035071138
4.035094100
4.035124513
4.035130588
4.035140238
4.035144175
4.035150425
4.035154438
4.035182113
4.035193325
4.035210875
4.035228163
4.035235512
4.035236187
4.035238738
4.035243237
4.035279538
4.035296650
4.035302087
4.035318763
4.035331313
4.035337013
4.035348550
4.035370538
4.035406413
4.035431550
4.035461338
4.035496637
4.035520525
4.035549237
4.035585150
4.035659900
4.035715912
4.035748575
4.035764487
4.035849563
4.035884325
4.035903787
4.035913725
4.035918638
4.035953800
4.035957638
4.036015088
4.036035263
4.036042275
4.036061512
4.036063250
4.036088200
4.036135788
4.036159513
4.036224788
4.036224900
4.036238775
4.036284463
4.036305375
4.036363588
4.036383312
4.036394900
4.036427250
4.036447850
4.036452513
4.036460950
4.036496963
4.036502050
4.036514438
4.036517950
4.036538088
4.036552963
4.036563325
4.036579000
4.036584925
4.036596962
4.036613925
4.036632025
4.036648738
4.036690475
4.036710988
4.036712687
4.036770475
4.036770775
4.036808513
4.036808837
4.036816113
4.036818700
4.036854450
4.036876613
4.036881137
4.036909125
4.036936750
4.037049462
4.037059300
4.037114800
4.037117600
4.037160925
4.037190900
4.037240813
4.037259750
4.037305437
4.037334838
4.037361600
4.037363975
4.037434013
4.037440637
4.037459950
4.037486012
4.037532563
4.037540938
4.037545788
4.037584137
4.037600262
4.037626838
4.037628525
4.037695487
4.037695650
4.037721112
4.037734700
4.037772350
4.037793413
4.037818000
4.037852163
4.037852638
4.037861888
4.037895738
4.037940050
4.037947863
4.037958612
4.037966850
4.037992913
4.038005225
4.038017625
4.038214175
4.038320300
4.038391963
4.038404188
4.038443263
4.038454387
4.038454475
4.038572475
4.038647025
4.038692375
4.038695375
4.038713175
4.038716437
4.038748450
4.038771413
4.038781812
4.038790188
4.038820275
4.038822288
4.038828513
4.038841188
4.038901713
4.038925700
4.039029850
4.039073925
4.039148038
4.039155187
4.039158450
4.039160850
4.039203113
4.039212750
4.039213088
4.039221875
4.039229800
4.039247375
4.039267788
4.039291350
4.039358812
4.039430513
4.039432912
4.039453737
4.039562000
4.039710012
4.039721337
4.039753275
4.039798050
4.039835775
4.039835913
4.039845250
4.039985912
4.040027875
4.040048250
4.040062050
4.040089100
4.040090913
4.040112138
4.040162363
4.040166125
4.040176800
4.040203450
4.040212750
4.040230562
4.040245738
4.040271213
4.040326138
4.040361375
4.040381238
4.040437062
4.040463587
4.040509275
4.040565225
4.040572750
4.040575862
4.040587988
4.040593763
4.040625025
4.040771075
4.040772738
4.040805125
4.040838250
4.040885300
4.040935550
4.040956400
4.040998913
4.041032075
4.041035675
4.041041975
4.041097350
4.041104975
4.041126862
4.041142200
4.041162800
4.041272975
4.041286513
4.041295462
4.041305000
4.041324838
4.041343388
4.041390963
4.041422488
4.041441425
4.041512075
4.041569238
4.041593125
4.041611588
4.041642275
4.041664900
4.041718550
4.041745975
4.041767275
4.041785175
4.041785662
4.041801850
4.041856163
4.041860362
4.041870962
4.041906688
4.041908550
4.042020650
4.042044250
4.042045863
4.042064462
4.042079850
4.042149575
4.042157525
4.042174737
4.042176325
4.042183425
4.042223962
4.042252875
4.042270637
4.042353363
4.042403037
4.042409562
4.042441425
4.042467125
4.042479400
4.042480775
4.042507750
4.042536287
4.042546000
4.042558125
4.042591475
4.042612200
4.042612613
4.042634338
4.042671913
4.042741800
4.042756338
4.042781188
4.042789625
4.042792850
4.042817075
4.042853900
4.042874588
4.042895462
4.042896287
4.042938813
4.042947275
4.042992075
4.042993337
4.043010413
4.043051238
4.043057675
4.043060513
4.043062437
4.043070212
4.043073750
4.043087550
4.043215825
4.043278563
4.043286662
4.043333237
4.043360875
4.043368587
4.043381137
4.043428600
4.043463575
4.043518638
4.043572538
4.043582938
4.043604375
4.043640350
4.043703062
4.043736450
4.043749050
4.043749163
4.043796138
4.043810425
4.043850113
4.043860600
4.043868537
4.043888050
4.043917300
4.043953800
4.043994650
4.043998650
4.044000063
4.044040975
4.044060713
4.044087737
4.044087812
4.044129938
4.044170937
4.044217912
4.044224263
4.044224800
4.044277737
4.044291825
4.044310888
4.044332900
4.044339650
4.044365350
4.044385013
4.044423150
4.044468000
4.044474650
4.044528188
4.044578150
4.044586875
4.044631050
4.044645125
4.044782888
4.044825375
4.044858162
4.044858675
4.044871900
4.044893925
4.044919625
4.044950375
4.044960625
4.044985350
4.045058362
4.045113700
4.045135287
4.045164563
4.045171475
4.045225250
4.045228362
4.045246850
4.045277462
4.045301875
4.045316350
4.045339400
4.045366400
4.045375100
4.045407088
4.045417075
4.045518500
4.045557400
4.045577825
4.045603450
4.045627725
4.045656250
4.045709100
4.045709875
4.045788525
4.045789037
4.045811950
4.045908413
4.045936225
4.046016550
4.046048762
4.046051838
4.046083688
4.046087463
4.046096988
4.046120350
4.046124450
4.046158925
4.046185237
4.046200087
4.046253163
4.046265550
4.046278100
4.046286375
4.046417413
4.046418337
4.046436950
4.046443238
4.046446025
4.046471175
4.046511687
4.046520800
4.046542375
4.046546063
4.046553262
4.046584200
4.046625375
4.046667412
4.046689275
4.046745475
4.046774863
4.046789037
4.046816513
4.046875500
4.046932463
4.046947275
4.047019588
4.047035812
4.047064087
4.047064875
4.047075312
4.047076200
4.047105075
4.047109012
4.047127425
4.047128312
4.047131887
4.047156625
4.047156712
4.047200463
4.047215775
4.047325600
4.047328112
4.047370600
4.047378562
4.047391900
4.047441425
4.047445575
4.047445700
4.047477550
4.047485587
4.047584050
4.047585625
4.047589613
4.047601887
4.047608862
4.047636512
4.047778463
4.047813750
4.047861050
4.047866875
4.047870550
4.047882425
4.047911750
4.047921100
4.047930775
4.047930863
4.047932100
4.047947875
4.047954713
4.047956200
4.047957913
4.047992275
4.048027200
4.048042025
4.048056662
4.048169738
4.048174775
4.048212625
4.048221875
4.048253050
4.048377300
4.048396363
4.048405788
4.048430162
4.048443175
4.048463388
4.048465887
4.048496812
4.048500912
4.048517275
4.048542513
4.048632312
4.048651775
4.048686338
4.048699587
4.048717387
4.048791612
4.048897100
4.048901413
4.048940175
4.048947175
4.048956288
4.048970875
4.048974163
4.048981613
4.048986562
4.049007900
4.049038500
4.049044888
4.049048212
4.049082425
4.049093662
4.049101600
4.049124113
4.049137350
4.049239325
4.049282325
4.049286588
4.049329212
4.049346900
4.049353938
4.049358475
4.049392688
4.049457763
4.049465550
4.049467550
4.049483487
4.049486300
4.049488862
4.049499000
4.049507000
4.049558763
4.049600312
4.049608425
4.049611800
4.049634050
4.049639838
4.049641400
4.049706513
4.049728600
4.049770462
4.049787812
4.049843112
4.049858213
4.049893238
4.049894625
4.049910188
4.049918650
4.049939050
4.049944812
4.049981575
4.050002613
4.050029288
4.050083775
4.050096525
4.050113312
4.050119312
4.050167675
4.050228300
4.050285700
4.050287875
4.050326000
4.050329100
4.050357763
4.050461012
4.050508475
4.050537513
4.050582538
4.050588825
4.050613887
4.050652363
4.050654188
4.050685200
4.050707212
4.050729038
4.050767487
4.050784875
4.050797500
4.050817975
4.050871537
4.050876750
4.050881050
4.050906925
4.050984575
4.050984975
4.050997300
4.051025938
4.051052400
4.051073400
4.051081825
4.051086588
4.051123487
4.051161862
4.051186225
4.051216125
4.051245850
4.051286850
4.051325675
4.051408550
4.051429638
4.051434112
4.051443225
4.051493625
4.051493925
4.051516150
4.051517850
4.051580637
4.051596587
4.051608662
4.051625063
4.051627925
4.051628013
4.051675325
4.051718475
4.051728050
4.051782613
4.051859900
4.051871787
4.051964338
4.052081613
4.052093337
4.052103512
4.052140200
4.052180100
4.052209700
4.052247200
4.052247288
4.052259500
4.052317675
4.052346863
4.052405550
4.052475887
4.052504512
4.052513875
4.052517762
4.052536388
4.052548938
4.052557763
4.052570313
4.052614388
4.052665712
4.052699775
4.052721475
4.052757300
4.052785600
4.052832513
4.052891938
4.052925625
4.052941638
4.052944088
4.053011363
4.053021988
4.053107025
4.053112387
4.053113012
4.053178062
4.053179925
4.053197575
4.053258412
4.053360138
4.053384625
4.053402662
4.053405462
4.053412525
4.053464250
4.053486162
4.053517025
4.053550312
4.053614450
4.053615400
4.053626900
4.053628450
4.053654050
4.053690213
4.053874400
4.053905675
4.053912025
4.053934938
4.053975125
4.053988637
4.053992512
4.054055950
4.054139787
4.054146975
4.054156600
4.054224675
4.054224762
4.054334887
4.054342688
4.054352987
4.054366025
4.054393313
4.054398437
4.054406587
4.054421162
4.054424062
4.054425150
4.054430713
4.054454250
4.054475313
4.054482887
4.054487225
4.054525537
4.054556900
4.054595625
4.054617138
4.054768000
4.054773175
4.054825425
4.054834775
4.054843575
4.054852888
4.054854387
4.054910150
4.054964437
4.055073937
4.055074025
4.055086112
4.055102513
4.055129475
4.055142900
4.055145600
4.055177275
4.055203250
4.055211263
4.055307625
4.055347913
4.055376312
4.055419687
4.055474525
4.055649175
4.055657112
4.055660250
4.055718963
4.055741300
4.055743650
4.055757775
4.055757863
4.055794138
4.055880725
4.055935750
4.056031000
4.056052862
4.056065050
4.056072750
4.056113750
4.056174937
4.056188063
4.056201375
4.056212787
4.056245150
4.056262388
4.056276588
4.056278587
4.056297713
4.056335413
4.056338037
4.056341125
4.056346687
4.056403550
4.056461687
4.056471275
4.056474963
4.056513375
4.056524475
4.056535725
4.056578100
4.056609975
4.056626588
4.056632513
4.056655512
4.056662500
4.056686388
4.056725587
4.056727037
4.056733412
4.056803288
4.056810237
4.056841150
4.056853400
4.056925075
4.056927238
4.056970075
4.056985475
4.056996963
4.057007687
4.057015925
4.057016013
4.057033850
4.057038575
4.057062662
4.057067287
4.057080313
4.057091012
4.057101625
4.057122850
4.057173325
4.057190775
4.057280337
4.057280663
4.057333312
4.057351762
4.057379700
4.057426637
4.057463887
4.057466512
4.057477813
4.057483487
4.057490875
4.057492575
4.057494163
4.057543837
4.057577800
4.057586663
4.057593437
4.057608212
4.057666088
4.057756375
4.057758400
4.057774538
4.057825800
4.057878663
4.057917000
4.057944887
4.057956375
4.057994700
4.058004087
4.058022450
4.058024387
4.058040088
4.058056950
4.058101850
4.058109388
4.058123325
4.058129638
4.058188875
4.058244500
4.058253950
4.058256412
4.058275625
4.058324900
4.058336263
4.058375713
4.058406263
4.058463725
4.058484425
4.058525663
4.058570213
4.058615625
4.058681512
4.058683438
4.058686600
4.058711987
4.058725388
4.058772763
4.058799900
4.058855525
4.058883025
4.058889788
4.058910112
4.058912725
4.058916013
4.058935538
4.059039013
4.059053925
4.059058838
4.059065450
4.059098038
4.059106625
4.059106725
4.059108025
4.059140412
4.059169663
4.059179025
4.059194513
4.059242037
4.059280875
4.059309600
4.059352963
4.059381325
4.059400100
4.059401425
4.059425713
4.059443163
4.059453175
4.059453875
4.059485200
4.059501388
4.059523438
4.059541787
4.059572613
4.059572925
4.059655700
4.059685350
4.059698587
4.059718512
4.059772938
4.059784200
4.059869687
4.059873275
4.059882850
4.059885425
4.059954800
4.059987100
4.059989938
4.060046488
4.060066850
4.060088463
4.060089025
4.060090625
4.060126350
4.060157262
4.060230650
4.060258337
4.060295275
4.060346688
4.060347550
4.060348562
4.060449862
4.060450925
4.060461062
4.060504550
4.060579188
4.060605300
4.060627613
4.060648000
4.060661738
4.060662100
4.060668050
4.060694137
4.060724350
4.060739863
4.060761225
4.060824712
4.060892050
4.060957700
4.061001763
4.061038850
4.061050212
4.061079937
4.061132137
4.061144100
4.061154287
4.061179425
4.061180363
4.061231313
4.061244138
4.061264975
4.061299587
4.061360250
4.061392075
4.061396475
4.061403637
4.061405513
4.061421850
4.061451687
4.061547400
4.061573325
4.061619637
4.061647713
4.061656838
4.061670625
4.061684413
4.061691513
4.061694763
4.061730912
4.061783850
4.061794175
4.061828450
4.061906650
4.061937763
4.061939687
4.061943275
4.061943538
4.061954763
4.062001712
4.062089525
4.062095375
4.062103500
4.062104338
4.062122038
4.062125512
4.062134800
4.062150125
4.062169450
4.062178750
4.062179837
4.062232350
4.062237862
4.062316913
4.062337150
4.062351250
4.062364612
4.062370438
4.062405375
4.062408612
4.062419988
4.062477138
4.062485800
4.062492650
4.062497237
4.062541037
4.062547838
4.062550437
4.062592162
4.062654088
4.062662900
4.062682775
4.062720363
4.062742763
4.062768350
4.062801425
4.062838613
4.062842675
4.062887075
4.062913425
4.062935712
4.062969312
4.063058275
4.063085350
4.063099562
4.063161750
4.063166575
4.063182063
4.063257350
4.063283613
4.063296325
4.063385712
4.063514825
4.063521325
4.063572025
4.063572800
4.063590750
4.063642162
4.063710025
4.063819712
4.063862463
4.063874138
4.063894025
4.063901425
4.063917137
4.063933425
4.063999075
4.064042338
4.064075100
4.064104850
4.064127563
4.064131612
4.064143025
4.064153838
4.064161262
4.064264550
4.064280388
4.064320750
4.064374675
4.064380900
4.064381413
4.064391837
4.064428575
4.064481800
4.064508238
4.064518175
4.064518263
4.064519875
4.064540163
4.064572812
4.064638000
4.064649775
4.064652687
4.064679163
4.064683387
4.064729225
4.064733075
4.064739588
4.064744575
4.064763088
4.064771550
4.064782313
4.064788225
4.064810188
4.064853288
4.064857413
4.064871362
4.064881775
4.064883800
4.064925125
4.064939512
4.064944300
4.064949025
4.064950825
4.064965275
4.065000913
4.065013950
4.065060775
4.065078212
4.065164425
4.065167325
4.065198825
4.065211100
4.065271000
4.065280475
4.065298613
4.065312175
4.065320850
4.065337162
4.065337988
4.065425838
4.065430212
4.065520850
4.065550463
4.065562737
4.065576800
4.065634812
4.065645150
4.065662588
4.065672463
4.065729150
4.065756862
4.065784900
4.065805287
4.065900625
4.065972025
4.065980525
4.065988812
4.066009450
4.066009913
4.066023037
4.066040238
4.066046575
4.066137350
4.066147425
4.066185013
4.066187112
4.066263937
4.066360838
4.066363113
4.066379087
4.066393912
4.066394125
4.066400713
4.066416575
4.066417975
4.066497838
4.066597650
4.066603850
4.066605600
4.066623437
4.066665500
4.066674462
4.066699062
4.066700200
4.066734712
4.066764250
4.066776550
4.066778637
4.066784050
4.066788612
4.066796212
4.066812087
4.066840488
4.066850113
4.066877375
4.066883362
4.066897038
4.066917187
4.066921600
4.066929225
4.066953300
4.066956300
4.066981787
4.066988325
4.067000850
4.067035588
4.067070887
4.067133062
4.067174700
4.067178725
4.067180575
4.067235062
4.067288912
4.067308150
4.067308863
4.067310650
4.067320813
4.067329538
4.067332913
4.067350463
4.067364487
4.067443912
4.067447100
4.067449250
4.067449687
4.067482975
4.067565900
4.067572200
4.067575025
4.067599800
4.067601912
4.067675712
4.067677525
4.067720550
4.067767512
4.067777375
4.067840450
4.067845538
4.067882263
4.067928388
4.067979500
4.068011775
4.068102275
4.068107825
4.068114987
4.068181362
4.068206737
4.068290587
4.068298412
4.068300038
4.068313263
4.068334437
4.068338100
4.068355462
4.068361588
4.068391362
4.068403800
4.068411887
4.068445588
4.068447075
4.068451000
4.068463613
4.068488313
4.068498925
4.068561687
4.068583675
4.068592287
4.068617387
4.068641487
4.068645112
4.068708088
4.068715175
4.068786500
4.068793262
4.068866950
4.068891987
4.068904687
4.068924688
4.068941813
4.068964962
4.068972575
4.068984400
4.068989800
4.069031237
4.069074488
4.069158113
4.069171338
4.069175850
4.069179675
4.069194575
4.069195175
4.069222137
4.069251237
4.069286425
4.069293425
4.069293587
4.069295463
4.069378213
4.069385050
4.069422087
4.069464250
4.069464463
4.069483325
4.069486562
4.069528800
4.069541800
4.069576550
4.069579287
4.069623075
4.069676313
4.069682750
4.069763988
4.069775800
4.069786237
4.069786363
4.069797875
4.069824375
4.069828962
4.069862550
4.069874312
4.070016038
4.070016225
4.070016687
4.070033537
4.070043763
4.070068362
4.070082000
4.070091687
4.070094238
4.070094587
4.070099475
4.070107325
4.070111587
4.070200725
4.070221737
4.070232137
4.070245713
4.070255225
4.070302687
4.070309825
4.070320038
4.070352987
4.070360550
4.070411300
4.070412238
4.070443475
4.070446975
4.070483225
4.070496925
4.070541438
4.070550362
4.070570788
4.070575437
4.070605350
4.070626350
4.070652175
4.070677887
4.070729800
4.070806050
4.070910850
4.070970437
4.070974188
4.071077488
4.071110163
4.071140425
4.071156675
4.071165025
4.071190937
4.071199938
4.071215912
4.071219725
4.071227037
4.071287563
4.071295788
4.071314300
4.071351113
4.071360463
4.071362325
4.071370575
4.071399675
4.071408050
4.071408550
4.071423600
4.071480175
4.071485863
4.071533188
4.071568300
4.071574887
4.071577438
4.071581487
4.071584787
4.071588887
4.071599200
4.071617362
4.071654075
4.071713225
4.071744150
4.071746238
4.071774687
4.071932300
4.071939963
4.071952675
4.071957013
4.071960050
4.071997213
4.072039225
4.072050662
4.072133425
4.072142900
4.072154463
4.072181600
4.072187950
4.072306862
4.072312437
4.072314075
4.072368875
4.072375887
4.072380563
4.072393400
4.072426662
4.072458337
4.072480813
4.072484825
4.072493425
4.072498712
4.072499125
4.072522700
4.072546800
4.072549725
4.072562875
4.072563687
4.072565850
4.072573812
4.072604325
4.072616575
4.072616737
4.072621350
4.072627700
4.072723812
4.072727412
4.072739463
4.072776875
4.072794238
4.072816262
4.072840962
4.072867875
4.072883025
4.072885375
4.072897975
4.072902225
4.072955037
4.072955688
4.072980375
4.072980450
4.072981213
4.073004475
4.073023550
4.073039475
4.073040987
4.073054725
4.073129650
4.073164225
4.073170125
4.073220125
4.073224275
4.073231162
4.073249800
4.073283025
4.073316362
4.073347062
4.073361675
4.073381787
4.073400150
4.073553112
4.073566963
4.073567537
4.073616650
4.073639275
4.073670950
4.073749187
4.073763387
4.073774487
4.073797863
4.073798875
4.073829687
4.073835038
4.073916200
4.073940637
4.073957413
4.073996125
4.074033388
4.074088325
4.074113612
4.074124862
4.074231487
4.074232025
4.074294962
4.074307725
4.074320675
4.074347213
4.074466512
4.074485388
4.074489338
4.074508325
4.074520687
4.074534475
4.074564750
4.074564837
4.074575337
4.074582538
4.074595925
4.074612725
4.074657575
4.074678175
4.074680025
4.074705050
4.074722625
4.074750038
4.074786487
4.074792825
4.074811513
4.074814463
4.074823875
4.074859275
4.074869325
4.074880525
4.074884413
4.074904688
4.074915275
4.074968625
4.074987137
4.075016513
4.075041850
4.075067375
4.075099350
4.075107200
4.075142038
4.075163875
4.075206612
4.075225725
4.075229937
4.075236375
4.075253388
4.075256650
4.075320038
4.075358038
4.075374812
4.075393600
4.075437525
4.075567225
4.075571863
4.075615500
4.075648562
4.075745100
4.075868325
4.075885900
4.075886300
4.075887550
4.075923575
4.075947962
4.075965350
4.075982150
4.076026537
4.076058113
4.076063687
4.076087513
4.076095837
4.076106000
4.076142263
4.076142875
4.076170712
4.076206200
4.076261888
4.076284025
4.076287113
4.076337712
4.076346750
4.076354225
4.076358563
4.076434275
4.076444775
4.076447938
4.076454525
4.076477338
4.076483375
4.076503687
4.076545350
4.076553550
4.076553675
4.076595300
4.076611137
4.076682013
4.076682713
4.076682837
4.076699963
4.076747137
4.076773213
4.076776237
4.076806450
4.076812688
4.076815537
4.076850675
4.076858550
4.076868862
4.076881875
4.076902438
4.076928537
4.076932400
4.077008037
4.077015313
4.077087888
4.077097712
4.077121325
4.077129125
4.077142238
4.077172400
4.077184725
4.077198212
4.077200112
4.077210325
4.077280887
4.077293700
4.077309450
4.077319287
4.077373425
4.077424438
4.077436787
4.077484025
4.077497275
4.077553000
4.077576462
4.077582200
4.077600337
4.077656725
4.077661013
4.077718450
4.077728063
4.077785537
4.077812488
4.077812588
4.077875387
4.077888575
4.077889962
4.077900550
4.077900637
4.077972625
4.077979850
4.077981525
4.077986900
4.078007513
4.078013087
4.078107825
4.078155550
4.078216063
4.078221112
4.078244975
4.078257263
4.078313550
4.078326963
4.078349675
4.078360463
4.078362600
4.078367600
4.078379300
4.078438163
4.078484762
4.078489300
4.078489388
4.078530275
4.078556250
4.078586138
4.078624063
4.078653137
4.078663800
4.078740413
4.078778550
4.078812062
4.078841950
4.078936500
4.078954400
4.078957113
4.078968462
4.079008062
4.079043312
4.079067800
4.079101575
4.079249762
4.079255325
4.079263500
4.079272250
4.079296025
4.079301763
4.079375612
4.079379725
4.079418037
4.079538963
4.079551225
4.079559350
4.079590075
4.079684275
4.079691450
4.079734925
4.079735025
4.079784525
4.079801000
4.079877400
4.079907125
4.079937737
4.079953963
4.080076075
4.080085087
4.080085288
4.080095750
4.080160725
4.080205600
4.080207575
4.080255262
4.080273625
4.080297550
4.080406413
4.080434450
4.080458737
4.080468188
4.080520488
4.080584188
4.080592525
4.080594450
4.080609313
4.080610463
4.080681800
4.080849513
4.080853450
4.080984512
4.081000513
4.081002050
4.081020162
4.081032700
4.081032787
4.081187863
4.081188350
4.081207250
4.081234050
4.081253775
4.081255012
4.081270788
4.081273500
4.081301912
4.081315600
4.081325213
4.081335737
4.081362813
4.081421425
4.081427912
4.081447287
4.081449125
4.081461700
4.081462750
4.081465438
4.081465537
4.081510863
4.081518200
4.081570850
4.081575287
4.081605762
4.081622175
4.081651775
4.081651950
4.081652425
4.081666575
4.081700000
4.081743562
4.081768800
4.081778725
4.081807412
4.081819363
4.081836050
4.081843613
4.081862300
4.081875950
4.081884375
4.081893388
4.081911975
4.081944225
4.082002975
4.082034250
4.082107325
4.082113850
4.082155637
4.082157012
4.082176187
4.082184825
4.082206887
4.082217500
4.082243775
4.082260475
4.082284275
4.082315775
4.082451612
4.082482925
4.082499850
4.082507900
4.082542313
4.082543763
4.082572212
4.082581050
4.082594187
4.082597525
4.082601200
4.082641300
4.082641413
4.082656275
4.082656900
4.082699325
4.082713538
4.082723963
4.082778125
4.082804800
4.082827812
4.082829063
4.082853287
4.082853362
4.082893262
4.082937712
4.083019525
4.083071075
4.083078350
4.083084475
4.083124012
4.083169188
4.083243237
4.083284013
4.083333400
4.083344600
4.083355763
4.083356238
4.083385375
4.083396063
4.083439838
4.083452913
4.083454100
4.083454912
4.083491325
4.083568350
4.083578875
4.083646587
4.083651537
4.083665987
4.083684125
4.083714188
4.083732600
4.083733875
4.083747563
4.083760662
4.083769475
4.083805687
4.083854438
4.083924862
4.083965337
4.083977587
4.083980462
4.083998613
4.084055412
4.084060125
4.084117812
4.084127625
4.084144025
4.084159537
4.084165700
4.084176175
4.084178687
4.084184825
4.084185638
4.084206563
4.084210937
4.084232875
4.084250912
4.084282488
4.084292700
4.084323425
4.084365988
4.084367875
4.084371837
4.084387988
4.084396812
4.084404187
4.084416725
4.084431538
4.084542287
4.084553925
4.084587875
4.084660350
4.084700625
4.084701475
4.084724925
4.084768363
4.084809938
4.084833162
4.084838050
4.084859987
4.084874337
4.084910850
4.084970562
4.085019475
4.085051313
4.085051900
4.085117637
4.085143487
4.085189987
4.085298975
4.085308562
4.085314663
4.085382962
4.085441337
4.085523712
4.085530963
4.085545788
4.085546875
4.085610088
4.085655050
4.085722050
4.085771513
4.085786100
4.085794350
4.085863925
4.085871988
4.085880462
4.085920750
4.085925725
4.085964900
4.085990125
4.085992812
4.086006013
4.086024050
4.086029387
4.086077025
4.086077475
4.086081037
4.086133575
4.086140275
4.086151187
4.086174863
4.086181775
4.086196300
4.086211987
4.086247112
4.086262063
4.086278412
4.086286813
4.086297150
4.086358963
4.086367187
4.086372375
4.086381187
4.086431187
4.086442200
4.086466338
4.086494538
4.086499775
4.086514812
4.086519388
4.086540725
4.086556987
4.086559925
4.086601587
4.086611012
4.086641600
4.086655800
4.086702312
4.086728413
4.086736212
4.086738588
4.086738762
4.086795475
4.086811400
4.086821575
4.086824713
4.086827087
4.086827850
4.086905425
4.086918125
4.086943850
4.086945700
4.086974987
4.086995163
4.086995300
4.087038263
4.087066788
4.087077963
4.087107050
4.087177400
4.087207050
4.087207125
4.087225925
4.087275788
4.087287025
4.087298762
4.087365988
4.087480550
4.087507525
4.087545438
4.087585625
4.087596300
4.087599137
4.087625975
4.087631688
4.087632637
4.087645887
4.087710275
4.087717612
4.087718513
4.087804787
4.087806837
4.087855613
4.087877663
4.087912613
4.087930475
4.087960537
4.087969637
4.087985600
4.087985687
4.087988375
4.088028988
4.088056050
4.088117500
4.088130225
4.088149063
4.088195137
4.088258462
4.088299400
4.088453787
4.088481300
4.088504438
4.088567050
4.088573463
4.088586325
4.088592262
4.088602700
4.088605275
4.088614125
4.088628200
4.088638637
4.088649362
4.088658250
4.088683650
4.088695237
4.088730375
4.088730463
4.088751088
4.088777763
4.088777850
4.088785600
4.088786062
4.088803738
4.088831725
4.088839300
4.088849537
4.088922137
4.088922925
4.088951575
4.088963125
4.088979725
4.088995788
4.089021462
4.089029988
4.089037875
4.089041713
4.089145588
4.089319975
4.089330950
4.089369775
4.089375462
4.089382375
4.089387675
4.089456463
4.089480500
4.089506988
4.089605650
4.089613163
4.089654550
4.089657587
4.089666313
4.089679625
4.089695375
4.089695612
4.089701575
4.089711650
4.089712125
4.089724250
4.089728112
4.089729650
4.089739687
4.089748037
4.089796087
4.089825763
4.089826063
4.089842850
4.089932913
4.089990862
4.090028875
4.090052137
4.090085487
4.090106800
4.090140700
4.090170087
4.090177425
4.090253675
4.090328900
4.090341625
4.090348813
4.090349162
4.090367250
4.090402613
4.090439137
4.090487625
4.090507038
4.090526400
4.090538937
4.090566737
4.090600550
4.090657275
4.090691987
4.090734337
4.090736888
4.090742413
4.090751662
4.090779800
4.090783675
4.090785725
4.090803063
4.090869050
4.090903088
4.090904688
4.090927588
4.090927713
4.090927788
4.090930388
4.090938125
4.090968175
4.090978725
4.090984600
4.090986100
4.090996550
4.091096750
4.091135487
4.091138863
4.091141738
4.091162038
4.091226350
4.091252762
4.091254962
4.091257113
4.091294875
4.091299288
4.091308213
4.091384687
4.091384900
4.091387463
4.091443912
4.091444600
4.091452712
4.091453937
4.091480000
4.091480375
4.091538175
4.091577825
4.091578100
4.091586600
4.091619550
4.091643012
4.091653413
4.091722062
4.091734912
4.091745438
4.091823000
4.091936775
4.092074013
4.092107787
4.092112787
4.092117100
4.092122162
4.092130325
4.092145400
4.092155113
4.092189963
4.092250850
4.092328787
4.092348125
4.092348463
4.092398475
4.092427863
4.092482900
4.092495162
4.092537425
4.092556800
4.092614150
4.092614238
4.092626775
4.092626950
4.092645337
4.092662300
4.092677662
4.092685963
4.092707812
4.092755425
4.092762375
4.092762963
4.092786688
4.092813837
4.092837550
4.092843463
4.092876663
4.092912287
4.092929250
4.092938125
4.092984363
4.093020613
4.093029000
4.093030912
4.093031000
4.093078538
4.093127050
4.093137525
4.093155375
4.093162550
4.093162738
4.093187375
4.093200412
4.093203587
4.093250450
4.093260325
4.093323950
4.093379087
4.093385462
4.093399500
4.093423813
4.093435100
4.093439150
4.093502375
4.093529388
4.093538213
4.093680550
4.093699263
4.093743325
4.093796350
4.093870188
4.093872112
4.093885913
4.093889462
4.093956075
4.093962700
4.093992737
4.094002275
4.094019588
4.094032363
4.094032475
4.094039675
4.094042800
4.094180687
4.094189200
4.094198312
4.094204625
4.094207587
4.094210888
4.094232713
4.094233287
4.094244000
4.094257200
4.094324250
4.094421975
4.094423413
4.094430538
4.094435263
4.094467950
4.094524587
4.094570675
4.094575975
4.094646887
4.094649200
4.094656537
4.094658662
4.094710250
4.094736037
4.094739837
4.094752375
4.094776875
4.094816500
4.094888875
4.094899887
4.094949038
4.094952575
4.095026200
4.095057837
4.095148350
4.095152500
4.095159975
4.095249962
4.095332550
4.095339488
4.095381113
4.095402838
4.095420812
4.095431050
4.095439638
4.095441500
4.095457937
4.095458062
4.095473962
4.095519037
4.095537600
4.095552712
4.095562900
4.095565063
4.095575838
4.095579025
4.095579250
4.095596750
4.095664525
4.095691875
4.095694825
4.095736738
4.095746737
4.095747675
4.095755350
4.095768438
4.095777662
4.095897962
4.095899500
4.095900862
4.095918362
4.095932613
4.095944088
4.095976088
4.095999150
4.096004638
4.096019013
4.096156113
4.096158200
4.096197713
4.096278962
4.096334237
4.096362950
4.096368925
4.096378113
4.096408575
4.096484350
4.096490575
4.096502938
4.096510838
4.096510925
4.096511112
4.096516588
4.096535013
4.096545750
4.096571375
4.096592350
4.096622713
4.096631063
4.096662388
4.096716625
4.096716700
4.096719288
4.096728150
4.096778138
4.096785025
4.096803725
4.096844163
4.096846250
4.096851788
4.096980213
4.096980463
4.097025275
4.097067263
4.097074538
4.097120750
4.097139163
4.097196475
4.097199338
4.097217087
4.097243462
4.097247738
4.097296800
4.097315737
4.097342025
4.097350687
4.097351413
4.097362112
4.097406487
4.097414113
4.097474300
4.097501850
4.097511612
4.097519150
4.097521288
4.097547700
4.097552300
4.097647438
4.097678988
4.097680525
4.097693200
4.097695137
4.097762637
4.097766350
4.097780725
4.097799337
4.097851337
4.097853225
4.097853488
4.097864550
4.097892300
4.097900662
4.097908225
4.097957625
4.098065350
4.098067288
4.098073875
4.098103362
4.098122488
4.098128000
4.098148050
4.098164338
4.098215012
4.098251650
4.098256313
4.098256512
4.098322612
4.098357200
4.098384463
4.098392375
4.098452163
4.098461012
4.098471313
4.098473200
4.098473325
4.098488975
4.098512787
4.098560962
4.098561112
4.098573763
4.098585563
4.098611400
4.098703637
4.098709050
4.098862575
4.098892112
4.098898337
4.098936913
4.098944100
4.098947338
4.099034975
4.099035312
4.099041188
4.099059712
4.099060550
4.099061287
4.099092012
4.099102763
4.099129125
4.099130738
4.099168775
4.099246538
4.099333713
4.099339325
4.099358300
4.099381825
4.099414050
4.099441912
4.099567300
4.099605213
4.099656663
4.099668388
4.099699950
4.099707500
4.099724887
4.099759788
4.099768875
4.099809663
4.099861275
4.099872850
4.099893963
4.100060850
4.100131500
4.100149375
4.100161500
4.100169862
4.100178513
4.100205812
4.100302200
4.100354088
4.100354700
4.100365500
4.100372700
4.100372812
4.100372900
4.100461025
4.100572500
4.100573863
4.100584475
4.100598525
4.100657000
4.100662550
4.100690625
4.100720638
4.100785150
4.100795750
4.100840137
4.100885863
4.100889650
4.100929162
4.100977012
4.101003325
4.101045962
4.101063713
4.101066663
4.101095638
4.101145638
4.101179325
4.101223988
4.101241563
4.101260413
4.101308138
4.101360675
4.101378125
4.101385725
4.101404400
4.101429075
4.101460625
4.101481413
4.101486438
4.101535450
4.101558212
4.101559150
4.101660200
4.101689300
4.101701850
4.101705788
4.101752588
4.101752675
4.101754150
4.101785850
4.101827088
4.101900300
4.101916062
4.101959587
4.101965825
4.102009387
4.102027225
4.102079500
4.102154150
4.102205363
4.102207538
4.102218975
4.102262837
4.102324738
4.102335887
4.102364162
4.102407337
4.102433750
4.102458112
4.102507613
4.102544475
4.102596712
4.102604913
4.102617300
4.102641587
4.102660375
4.102683775
4.102803150
4.102827937
4.102828387
4.102862300
4.102896637
4.102913362
4.102938400
4.102944038
4.102987038
4.103012288
4.103073463
4.103075213
4.103075900
4.103108650
4.103124538
4.103157775
4.103158100
4.103196288
4.103204587
4.103259125
4.103261162
4.103282313
4.103391925
4.103394513
4.103433062
4.103446450
4.103471437
4.103479487
4.103515413
4.103530613
4.103539350
4.103662662
4.103682225
4.103688688
4.103714150
4.103730413
4.103853625
4.103863237
4.103887275
4.103933350
4.103941500
4.103942837
4.103970162
4.103970250
4.103983387
4.104038638
4.104040913
4.104135838
4.104198475
4.104199462
4.104251450
4.104353525
4.104370388
4.104445475
4.104545137
4.104559638
4.104566075
4.104602687
4.104604125
4.104604212
4.104604613
4.104619250
4.104626113
4.104789475
4.104946212
4.104958775
4.104973213
4.104997625
4.105010313
4.105011362
4.105021300
4.105039650
4.105094163
4.105100775
4.105129750
4.105160963
4.105223138
4.105243150
4.105251325
4.105259375
4.105404050
4.105422975
4.105424737
4.105504250
4.105576700
4.105595538
4.105648663
4.105671337
4.105683975
4.105687888
4.105690575
4.105762787
4.105820487
4.105847650
4.105860038
4.105861212
4.105881350
4.105886425
4.105906300
4.105921312
4.105937812
4.105983063
4.106008637
4.106046988
4.106112237
4.106197625
4.106204400
4.106235087
4.106245350
4.106252837
4.106279987
4.106298025
4.106317500
4.106367125
4.106402463
4.106419462
4.106431500
4.106488100
4.106520250
4.106532525
4.106621862
4.106626712
4.106633425
4.106640000
4.106664900
4.106692263
4.106766613
4.106788662
4.106820250
4.106820338
4.106864062
4.106992338
4.107068100
4.107104725
4.107111150
4.107155513
4.107194275
4.107205225
4.107222400
4.107241962
4.107247200
4.107272275
4.107295888
4.107319500
4.107414838
4.107486387
4.107503988
4.107521238
4.107522063
4.107527313
4.107547088
4.107561975
4.107575700
4.107576687
4.107668925
4.107765813
4.107840600
4.107909225
4.107959062
4.107959150
4.107982113
4.107983675
4.108059088
4.108120213
4.108219375
4.108220975
4.108401162
4.108415463
4.108425837
4.108426862
4.108468238
4.108493600
4.108509612
4.108513200
4.108534387
4.108621012
4.108649888
4.108689375
4.108713713
4.108773625
4.108790538
4.108808888
4.108833625
4.108876337
4.108912700
4.108942312
4.108942400
4.109043050
4.109064775
4.109098125
4.109100550
4.109207087
4.109208575
4.109254863
4.109290925
4.109300538
4.109322875
4.109334188
4.109340687
4.109441237
4.109450500
4.109464638
4.109469175
4.109490250
4.109501938
4.109539125
4.109543913
4.109591175
4.109651475
4.109653963
4.109813538
4.109887612
4.109921875
4.109924063
4.110024637
4.110082025
4.110101050
4.110110925
4.110120288
4.110150325
4.110157863
4.110164850
4.110184937
4.110185312
4.110187563
4.110284700
4.110291150
4.110293725
4.110319100
4.110326000
4.110454537
4.110458750
4.110501112
4.110527213
4.110582025
4.110669625
4.110693363
4.110701012
4.110715837
4.110726800
4.110736125
4.110753163
4.110755875
4.110766725
4.110775688
4.110776825
4.110807475
4.110910650
4.110923113
4.110923213
4.110971637
4.110974600
4.111028437
4.111040275
4.111076263
4.111097713
4.111121113
4.111126012
4.111145500
4.111161037
4.111164925
4.111195787
4.111220050
4.111247363
4.111277000
4.111296262
4.111353150
4.111380738
4.111413837
4.111419038
4.111467250
4.111491737
4.111510488
4.111631425
4.111667563
4.111669150
4.111719263
4.111737188
4.111764150
4.111776263
4.111797325
4.111870400
4.111883175
4.111924812
4.111951988
4.112003263
4.112034925
4.112044625
4.112048550
4.112145375
4.112181225
4.112181637
4.112199213
4.112263637
4.112278800
4.112289488
4.112312850
4.112356187
4.112422350
4.112426325
4.112429425
4.112475950
4.112520275
4.112545600
4.112549588
4.112553287
4.112615875
4.112704938
4.112773300
4.112800525
4.112854438
4.112854537
4.112860700
4.112879187
4.112888088
4.112888925
4.112910900
4.112920600
4.112965275
4.113224938
4.113247875
4.113271062
4.113297262
4.113368663
4.113375462
4.113417700
4.113418763
4.113418850
4.113518525
4.113636500
4.113654412
4.113667712
4.113700363
4.113700450
4.113707150
4.113746050
4.113786787
4.113793513
4.113811525
4.113822975
4.113908200
4.113908963
4.113921725
4.113930788
4.113978025
4.114009700
4.114051475
4.114088350
4.114088438
4.114093387
4.114100400
4.114105162
4.114115500
4.114135425
4.114159025
4.114200350
4.114258950
4.114268525
4.114274938
4.114285600
4.114330038
4.114366337
4.114366763
4.114392487
4.114459425
4.114469513
4.114511238
4.114566362
4.114567500
4.114599175
4.114625313
4.114705500
4.114707088
4.114723438
4.114748012
4.114758100
4.114759163
4.114817937
4.114832725
4.114844200
4.114949450
4.114958825
4.115042863
4.115045588
4.115077763
4.115122100
4.115142138
4.115169812
4.115216075
4.115225513
4.115261225
4.115499725
4.115555038
4.115573813
4.115576863
4.115639650
4.115651438
4.115695325
4.115727550
4.115729762
4.115742125
4.115795538
4.115817038
4.115859400
4.115865813
4.115883212
4.115926887
4.115937475
4.116022550
4.116145487
4.116162737
4.116167300
4.116176562
4.116207187
4.116238925
4.116241987
4.116246575
4.116265088
4.116287512
4.116326912
4.116365262
4.116383875
4.116398550
4.116405575
4.116434400
4.116440925
4.116443600
4.116519925
4.116521038
4.116546012
4.116561462
4.116564150
4.116645000
4.116661750
4.116701812
4.116701900
4.116734075
4.116785400
4.116785487
4.116809175
4.116819300
4.116827462
4.116827837
4.116830112
4.116844625
4.116867388
4.116891600
4.116896700
4.116904437
4.116904625
4.116960738
4.116973462
4.117084763
4.117086750
4.117163862
4.117196837
4.117264663
4.117274075
4.117282888
4.117317387
4.117322663
4.117373325
4.117413512
4.117435450
4.117471950
4.117485825
4.117538788
4.117539512
4.117552587
4.117564863
4.117571250
4.117583438
4.117586562
4.117587388
4.117596750
4.117606450
4.117625050
4.117693800
4.117715475
4.117737587
4.117767462
4.117767975
4.117786788
4.117834550
4.117840450
4.117868500
4.117871037
4.117872613
4.117905350
4.117914900
4.117943625
4.117953563
4.117972700
4.117986350
4.118020087
4.118030600
4.118070100
4.118117113
4.118131650
4.118136888
4.118139988
4.118161462
4.118213150
4.118213238
4.118235950
4.118285238
4.118288650
4.118294438
4.118306725
4.118324250
4.118325325
4.118334962
4.118340713
4.118377338
4.118390900
4.118390975
4.118448437
4.118465637
4.118465937
4.118513037
4.118515650
4.118535175
4.118574375
4.118606200
4.118606650
4.118609500
4.118616712
4.118639987
4.118674462
4.118681175
4.118727675
4.118729163
4.118782150
4.118782237
4.118827438
4.118872038
4.118876112
4.118884050
4.118903462
4.118913037
4.118926238
4.118930850
4.118940738
4.118965625
4.119017125
4.119021437
4.119062588
4.119062775
4.119069888
4.119070987
4.119096587
4.119145663
4.119180750
4.119208037
4.119253250
4.119275300
4.119275388
4.119293000
4.119296875
4.119322288
4.119325088
4.119392350
4.119397650
4.119433725
4.119433812
4.119470500
4.119495288
4.119548000
4.119566537
4.119668488
4.119677625
4.119749087
4.119785050
4.119818738
4.119847875
4.119889975
4.119896500
4.119935563
4.119953087
4.119981613
4.119992900
4.120014037
4.120036437
4.120038662
4.120039400
4.120044037
4.120101388
4.120108613
4.120116200
4.120121850
4.120136075
4.120138212
4.120142888
4.120155675
4.120188850
4.120200900
4.120204700
4.120237600
4.120346263
4.120371462
4.120377350
4.120400613
4.120404175
4.120458300
4.120570550
4.120582012
4.120596713
4.120605925
4.120606650
4.120671987
4.120999475
4.121048650
4.121068512
4.121074313
4.121083050
4.121103300
4.121106388
4.121122312
4.121178450
4.121191937
4.121229588
4.121252575
4.121289737
4.121348112
4.121349550
4.121425112
4.121439038
4.121533637
4.121563437
4.121673550
4.121678238
4.121711862
4.121736337
4.121807825
4.121823600
4.121833350
4.121864187
4.121867413
4.121867525
4.121877337
4.121903900
4.122054375
4.122071050
4.122074425
4.122086100
4.122093112
4.122125012
4.122185062
4.122200850
4.122223163
4.122246900
4.122252862
4.122411738
4.122419000
4.122436588
4.122500600
4.122523025
4.122557138
4.122587325
4.122589888
4.122602225
4.122629687
4.122641588
4.122663900
4.122669625
4.122670050
4.122690763
4.122697663
4.122743575
4.122750687
4.122822037
4.122824487
4.122829250
4.122857700
4.122869488
4.122873538
4.122891412
4.122904763
4.122940775
4.123059387
4.123110025
4.123120875
4.123136612
4.123142450
4.123161425
4.123228512
4.123247350
4.123365237
4.123378888
4.123383525
4.123396837
4.123416188
4.123421963
4.123447075
4.123558225
4.123588338
4.123600425
4.123610763
4.123663162
4.123673362
4.123680500
4.123819137
4.123819325
4.123819538
4.123824938
4.123837800
4.123866075
4.123905438
4.123912000
4.123915800
4.123917000
4.123945088
4.124009250
4.124108250
4.124108375
4.124126963
4.124144450
4.124144550
4.124197125
4.124199225
4.124212000
4.124226937
4.124376662
4.124504075
4.124536362
4.124588787
4.124593100
4.124595962
4.124598500
4.124637900
4.124663775
4.124694087
4.124726750
4.124823812
4.124838500
4.124839425
4.124842100
4.124874225
4.124878113
4.124927162
4.124931587
4.124934575
4.124943050
4.124963913
4.124966462
4.124996663
4.125044175
4.125082737
4.125108538
4.125113437
4.125168513
4.125171050
4.125254375
4.125307475
4.125347125
4.125360488
4.125404175
4.125423625
4.125448912
4.125499575
4.125506638
4.125545062
4.125557588
4.125586937
4.125653425
4.125685950
4.125686863
4.125689438
4.125720138
4.125750362
4.125756875
4.125766637
4.125789975
4.125813737
4.125826975
4.125865512
4.125890062
4.125902662
4.125910812
4.125987213
4.126060788
4.126074512
4.126109425
4.126113250
4.126171125
4.126259975
4.126296100
4.126332213
4.126333175
4.126342500
4.126345300
4.126408987
4.126417900
4.126452438
4.126464700
4.126474587
4.126476925
4.126507775
4.126510900
4.126525075
4.126549612
4.126552913
4.126575512
4.126576325
4.126585325
4.126591787
4.126604875
4.126629613
4.126639263
4.126726663
4.126786163
4.126792538
4.126827225
4.126854050
4.126944425
4.126976400
4.126976488
4.126987537
4.127091425
4.127095612
4.127112000
4.127157063
4.127163525
4.127194688
4.127203100
4.127220250
4.127245838
4.127269625
4.127342725
4.127361537
4.127370850
4.127416400
4.127424237
4.127440650
4.127466225
4.127479850
4.127555137
4.127569625
4.127573013
4.127587938
4.127621025
4.127669463
4.127683325
4.127793225
4.127811425
4.127880238
4.127919550
4.127959125
4.128059400
4.128066862
4.128127337
4.128141513
4.128234650
4.128258175
4.128270250
4.128283363
4.128346275
4.128366100
4.128372850
4.128386900
4.128388150
4.128418750
4.128448387
4.128448963
4.128449237
4.128489375
4.128489988
4.128490075
4.128490150
4.128509650
4.128644975
4.128648025
4.128676950
4.128738313
4.128757075
4.128775212
4.128822825
4.128846275
4.128877988
4.128987937
4.129097837
4.129136125
4.129177600
4.129187925
4.129191425
4.129214025
4.129223050
4.129302062
4.129324537
4.129473200
4.129476725
4.129505613
4.129509825
4.129513913
4.129569600
4.129584862
4.129593625
4.129609025
4.129616612
4.129616875
4.129674762
4.129777000
4.129780400
4.129875512
4.129917825
4.129928050
4.130021250
4.130049425
4.130130775
4.130198325
4.130230412
4.130245500
4.130278312
4.130284462
4.130306563
4.130341200
4.130377225
4.130429712
4.130437012
4.130440775
4.130453825
4.130475087
4.130512288
4.130512725
4.130529362
4.130547325
4.130560450
4.130593238
4.130621225
4.130665425
4.130719050
4.130725675
4.130726313
4.130758875
4.130797313
4.130826662
4.130866575
4.130889788
4.130953512
4.131023512
4.131052775
4.131093137
4.131153450
4.131176938
4.131212813
4.131311800
4.131324525
4.131335650
4.131359600
4.131369138
4.131378525
4.131416025
4.131428875
4.131502288
4.131511225
4.131530725
4.131539175
4.131572500
4.131588987
4.131615350
4.131668787
4.131677737
4.131731388
4.131794900
4.131865200
4.131876275
4.131898175
4.131915962
4.131924012
4.131930338
4.131943138
4.132008725
4.132020612
4.132089800
4.132093862
4.132105538
4.132114775
4.132234162
4.132243275
4.132285375
4.132347112
4.132367175
4.132387075
4.132397487
4.132398487
4.132404337
4.132429050
4.132475200
4.132475350
4.132555488
4.132560312
4.132578500
4.132600450
4.132673412
4.132688737
4.132691200
4.132724050
4.132734200
4.132835763
4.132856012
4.132877813
4.132899800
4.132908987
4.132937713
4.132966113
4.132974212
4.132985338
4.133001425
4.133018137
4.133023588
4.133048875
4.133123075
4.133156738
4.133226000
4.133267575
4.133357425
4.133360363
4.133373788
4.133387950
4.133424450
4.133520925
4.133527475
4.133547825
4.133557675
4.133568538
4.133623763
4.133632075
4.133659813
4.133682763
4.133710413
4.133720350
4.133723537
4.133748000
4.133749238
4.133759225
4.133821613
4.133871713
4.133895300
4.133932425
4.133951450
4.133980875
4.133998275
4.134002225
4.134005475
4.134049325
4.134050925
4.134086675
4.134320250
4.134348538
4.134359638
4.134376513
4.134445275
4.134447075
4.134479775
4.134506988
4.134547000
4.134591888
4.134598075
4.134625212
4.134666362
4.134799362
4.134936138
4.135029525
4.135085650
4.135093200
4.135094012
4.135148488
4.135148575
4.135162600
4.135172012
4.135180287
4.135272800
4.135303838
4.135315637
4.135341925
4.135468650
4.135482350
4.135532950
4.135544275
4.135555788
4.135573912
4.135582200
4.135606788
4.135657062
4.135719875
4.135784950
4.135785613
4.135786187
4.135823450
4.135831937
4.135838038
4.135886337
4.135898350
4.135908338
4.135913288
4.135924862
4.135937200
4.135966550
4.136000550
4.136009888
4.136030325
4.136054850
4.136128325
4.136134213
4.136146650
4.136149650
4.136165550
4.136200875
4.136209638
4.136215512
4.136271400
4.136281450
4.136357750
4.136357838
4.136407137
4.136457775
4.136501662
4.136560925
4.136567763
4.136570038
4.136580262
4.136596362
4.136600650
4.136643800
4.136673413
4.136693075
4.136701675
4.136702425
4.136705225
4.136748212
4.136750088
4.136776887
4.136891275
4.136893162
4.136911612
4.136992613
4.137053512
4.137057450
4.137085013
4.137104100
4.137128288
4.137128400
4.137141375
4.137164313
4.137234138
4.137277337
4.137315200
4.137383375
4.137392662
4.137411475
4.137426100
4.137484250
4.137493000
4.137495225
4.137517338
4.137708400
4.137723013
4.137783275
4.137889750
4.137925013
4.137941687
4.137973950
4.137979450
4.137979537
4.138119450
4.138193750
4.138285638
4.138295525
4.138296637
4.138403213
4.138409550
4.138422725
4.138464000
4.138484900
4.138500150
4.138531800
4.138594538
4.138594625
4.138594950
4.138600813
4.138626387
4.138683975
4.138696963
4.138704762
4.138714913
4.138730825
4.138741850
4.138745662
4.138768150
4.138769875
4.138776450
4.138792663
4.138792787
4.138822700
4.138825150
4.138837588
4.138860225
4.138927525
4.138970875
4.138995350
4.139017650
4.139040912
4.139105237
4.139106062
4.139158650
4.139205038
4.139230750
4.139237025
4.139278550
4.139299288
4.139304737
4.139338075
4.139381138
4.139401012
4.139425950
4.139439000
4.139494225
4.139552287
4.139657225
4.139755025
4.139806163
4.139853075
4.139917775
4.139943700
4.139971925
4.139986975
4.140140162
4.140151213
4.140212938
4.140220825
4.140225700
4.140261263
4.140269150
4.140336350
4.140357512
4.140383675
4.140400338
4.140401513
4.140407237
4.140501350
4.140531412
4.140620362
4.140637225
4.140639475
4.140762063
4.140763150
4.140765050
4.140827662
4.140828912
4.140843375
4.140869500
4.140887950
4.140896050
4.140898137
4.140983950
4.141050625
4.141053487
4.141101075
4.141178125
4.141236613
4.141391412
4.141418813
4.141457212
4.141458650
4.141607113
4.141620750
4.141625262
4.141664125
4.141666300
4.141673050
4.141678288
4.141706662
4.141708462
4.141749850
4.141764075
4.141786500
4.141793237
4.141870188
4.141895587
4.141910750
4.141920713
4.141959113
4.141991962
4.142008775
4.142032562
4.142044562
4.142053700
4.142086388
4.142111375
4.142111488
4.142204500
4.142207300
4.142210750
4.142226450
4.142248600
4.142278625
4.142294800
4.142333362
4.142377250
4.142423938
4.142437313
4.142455538
4.142492287
4.142493763
4.142512638
4.142646200
4.142695875
4.142769288
4.142769375
4.142775988
4.142782050
4.142799775
4.142799863
4.142812688
4.142812775
4.142855075
4.142856550
4.142908675
4.142963975
4.142976038
4.143020537
4.143050550
4.143067475
4.143101175
4.143102675
4.143107600
4.143173512
4.143246787
4.143269512
4.143336213
4.143421275
4.143456888
4.143458812
4.143466412
4.143572888
4.143650625
4.143698987
4.143728988
4.143733275
4.143770300
4.143813125
4.143824012
4.143865725
4.143918737
4.143924950
4.143936625
4.143943412
4.143950775
4.143978863
4.144074675
4.144106912
4.144111775
4.144177038
4.144189575
4.144259650
4.144308850
4.144368838
4.144381250
4.144405563
4.144438950
4.144456050
4.144504787
4.144517963
4.144531038
4.144594575
4.144599225
4.144608512
4.144608600
4.144610137
4.144664912
4.144695063
4.144749713
4.144751800
4.144785837
4.144789712
4.144817825
4.144848363
4.144857725
4.144885875
4.144923663
4.144923763
4.144934800
4.144963762
4.145007725
4.145011450
4.145157975
4.145314075
4.145322112
4.145359037
4.145419888
4.145499925
4.145521025
4.145543650
4.145546312
4.145608362
4.145647712
4.145684425
4.145712537
4.145726625
4.145743275
4.145792187
4.145822700
4.145921312
4.145956250
4.145962675
4.146021337
4.146023500
4.146043162
4.146056875
4.146071550
4.146188975
4.146194375
4.146202375
4.146239175
4.146254912
4.146289738
4.146324875
4.146346163
4.146354875
4.146357075
4.146362062
4.146366150
4.146378562
4.146392038
4.146395713
4.146415613
4.146416337
4.146447163
4.146449025
4.146476113
4.146504950
4.146511625
4.146563438
4.146568388
4.146636463
4.146649913
4.146712950
4.146777875
4.146841063
4.146895875
4.146897262
4.146920925
4.146969363
4.147002500
4.147024388
4.147131175
4.147131263
4.147175212
4.147181325
4.147185075
4.147220662
4.147313875
4.147326075
4.147328962
4.147335950
4.147415350
4.147440050
4.147450800
4.147539625
4.147542862
4.147653088
4.147685750
4.147687200
4.147738175
4.147763475
4.147822563
4.147848900
4.147850000
4.147851163
4.147861300
4.147862475
4.147871725
4.147918588
4.147983400
4.148145500
4.148254775
4.148273063
4.148277063
4.148311100
4.148325062
4.148397450
4.148490113
4.148491700
4.148492600
4.148506088
4.148532650
4.148636087
4.148659950
4.148693413
4.148713325
4.148732025
4.148859413
4.148880388
4.148934075
4.149038975
4.149055438
4.149103125
4.149233537
4.149238900
4.149251700
4.149267850
4.149273163
4.149297462
4.149300037
4.149315138
4.149320513
4.149335287
4.149344625
4.149360725
4.149422650
4.149459262
4.149471025
4.149513912
4.149535350
4.149591575
4.149616450
4.149703300
4.149790100
4.149823487
4.149831150
4.149832013
4.149846913
4.149852525
4.149883725
4.149941450
4.149961337
4.149991850
4.149997900
4.150009362
4.150035125
4.150064087
4.150185875
4.150213325
4.150222088
4.150240088
4.150271925
4.150314050
4.150325125
4.150334563
4.150336350
4.150338738
4.150427387
4.150431100
4.150480325
4.150519400
4.150527550
4.150549575
4.150592663
4.150633125
4.150728737
4.150769763
4.150776950
4.150790500
4.150829275
4.150835012
4.150863063
4.150939075
4.150939225
4.150993200
4.151000600
4.151030162
4.151051350
4.151053375
4.151149550
4.151180788
4.151219437
4.151220550
4.151220763
4.151223938
4.151227925
4.151242075
4.151342162
4.151351788
4.151409913
4.151437925
4.151471313
4.151594400
4.151638688
4.151686150
4.151686738
4.151716387
4.151716525
4.151750450
4.151828662
4.151876387
4.151880313
4.151921413
4.151925300
4.151954788
4.151959725
4.152016938
4.152057800
4.152070163
4.152070625
4.152152950
4.152164025
4.152176850
4.152222000
4.152304550
4.152388250
4.152388475
4.152396600
4.152413463
4.152498787
4.152673600
4.152712862
4.152713438
4.152729263
4.152761812
4.152792087
4.152805375
4.152836050
4.152929637
4.152993387
4.152995100
4.153260500
4.153274612
4.153278662
4.153322662
4.153327188
4.153333650
4.153334737
4.153352775
4.153379400
4.153406375
4.153418025
4.153443763
4.153478312
4.153480112
4.153531275
4.153563325
4.153590063
4.153611012
4.153622438
4.153673462
4.153734413
4.153743625
4.153788063
4.153812900
4.153891338
4.153921200
4.153998787
4.154027325
4.154123775
4.154130588
4.154144888
4.154145050
4.154152437
4.154170338
4.154178512
4.154201075
4.154240025
4.154343400
4.154423738
4.154441500
4.154444287
4.154463638
4.154504487
4.154599812
4.154719737
4.154792700
4.154822962
4.154851500
4.154856113
4.154934300
4.154949587
4.154960137
4.154994163
4.154995525
4.155009650
4.155033487
4.155064613
4.155064750
4.155065987
4.155076662
4.155095050
4.155150050
4.155191375
4.155199000
4.155208488
4.155312937
4.155313200
4.155322625
4.155364438
4.155378200
4.155396612
4.155410250
4.155418212
4.155515275
4.155519500
4.155525575
4.155627437
4.155634800
4.155711913
4.155728812
4.155733438
4.155748662
4.155805325
4.155805887
4.155809950
4.155862812
4.155909913
4.155940362
4.155941963
4.155963625
4.155973125
4.155985225
4.156022950
4.156028812
4.156036663
4.156107550
4.156158738
4.156189487
4.156237313
4.156252962
4.156380600
4.156386463
4.156390013
4.156413563
4.156419513
4.156451050
4.156460450
4.156492200
4.156530788
4.156530875
4.156532313
4.156552350
4.156607000
4.156627275
4.156730113
4.156739613
4.156742063
4.156756138
4.156768625
4.156777075
4.156801488
4.156808400
4.156933025
4.156941687
4.156941775
4.156973888
4.157042825
4.157046513
4.157075250
4.157107075
4.157113050
4.157124612
4.157126863
4.157185962
4.157336388
4.157402862
4.157406550
4.157410750
4.157415913
4.157493912
4.157509600
4.157512038
4.157529625
4.157549325
4.157550738
4.157562937
4.157723825
4.157770025
4.157874188
4.157890388
4.157900200
4.157964275
4.158045100
4.158071363
4.158080962
4.158089900
4.158091938
4.158117963
4.158207163
4.158340938
4.158355175
4.158379650
4.158385362
4.158385538
4.158477625
4.158478175
4.158495025
4.158714012
4.158728400
4.158741613
4.158750663
4.159000188
4.159005325
4.159017363
4.159041575
4.159049125
4.159049225
4.159076500
4.159085775
4.159090375
4.159110750
4.159175337
4.159187475
4.159189650
4.159248125
4.159254912
4.159272488
4.159273925
4.159389638
4.159417037
4.159439300
4.159456087
4.159458587
4.159531425
4.159538175
4.159679188
4.159693775
4.159711762
4.159718675
4.159723050
4.159742575
4.159750425
4.159752962
4.159757638
4.159814437
4.159816150
4.159844663
4.159874363
4.159926612
4.159935350
4.160079700
4.160143863
4.160173838
4.160287763
4.160409787
4.160423825
4.160539900
4.160554975
4.160779537
4.160853138
4.160920338
4.160962162
4.160979187
4.161035350
4.161067287
4.161130763
4.161190613
4.161211738
4.161234037
4.161264913
4.161337000
4.161341800
4.161377900
4.161402000
4.161412950
4.161420225
4.161452987
4.161470787
4.161600512
4.161607938
4.161628975
4.161651700
4.161699738
4.161761600
4.161772013
4.161829375
4.161912325
4.161940200
4.161958487
4.161962362
4.162021712
4.162022125
4.162041538
4.162050413
4.162053350
4.162066450
4.162073550
4.162078313
4.162092087
4.162107113
4.162143438
4.162205625
4.162333913
4.162356812
4.162379125
4.162502987
4.162505963
4.162515225
4.162517538
4.162520050
4.162543087
4.162586313
4.162654963
4.162682288
4.162682375
4.162690213
4.162729588
4.162780638
4.162786250
4.162816025
4.162863100
4.162874550
4.162937875
4.162981800
4.163001800
4.163006763
4.163078912
4.163088362
4.163115237
4.163162525
4.163190862
4.163247775
4.163272763
4.163301300
4.163313813
4.163322163
4.163322263
4.163328150
4.163332438
4.163353837
4.163358162
4.163361163
4.163387913
4.163388800
4.163442737
4.163595713
4.163647125
4.163681138
4.163701263
4.163734837
4.163759525
4.163760512
4.163817075
4.163851812
4.163871363
4.163914825
4.163915088
4.163952025
4.164017337
4.164018175
4.164042475
4.164064762
4.164101650
4.164199325
4.164203888
4.164211600
4.164283063
4.164289900
4.164295512
4.164327262
4.164353125
4.164354813
4.164381687
4.164423700
4.164429637
4.164489275
4.164498088
4.164525775
4.164537750
4.164570813
4.164595937
4.164699788
4.164700000
4.164747737
4.164756700
4.164763987
4.164775738
4.164878188
4.164923788
4.165022087
4.165023675
4.165038650
4.165124213
4.165144612
4.165157437
4.165225225
4.165297700
4.165321213
4.165341413
4.165349638
4.165433475
4.165442663
4.165456300
4.165509313
4.165513938
4.165530637
4.165570087
4.165618325
4.165652837
4.165659500
4.165671513
4.165715500
4.165770163
4.165825450
4.165942412
4.165943438
4.165946212
4.165990287
4.166041800
4.166069500
4.166087163
4.166129950
4.166131225
4.166173862
4.166206212
4.166208650
4.166241975
4.166242063
4.166258238
4.166315900
4.166347962
4.166464125
4.166470988
4.166492537
4.166529213
4.166536137
4.166553588
4.166566913
4.166569688
4.166586837
4.166604550
4.166648838
4.166721050
4.166808537
4.166853525
4.166853612
4.166873800
4.166913863
4.166985112
4.166985350
4.167001025
4.167051200
4.167054088
4.167069363
4.167078400
4.167152563
4.167165788
4.167166650
4.167242062
4.167242425
4.167243988
4.167351887
4.167375162
4.167405725
4.167452638
4.167521875
4.167527100
4.167533850
4.167567550
4.167577637
4.167577875
4.167602925
4.167612800
4.167650463
4.167660312
4.167668263
4.167754200
4.167769575
4.167883775
4.167964850
4.167970625
4.167982288
4.167996125
4.168040475
4.168066837
4.168078275
4.168101125
4.168122375
4.168137275
4.168151150
4.168154262
4.168246225
4.168251125
4.168304688
4.168509662
4.168556813
4.168559075
4.168595550
4.168626875
4.168630238
4.168675625
4.168704788
4.168719838
4.168731300
4.168738450
4.168750200
4.168764675
4.168766150
4.168766250
4.168776862
4.168793625
4.168804900
4.168817987
4.168823863
4.168824650
4.168836287
4.168846663
4.168910475
4.168947562
4.168976425
4.169015325
4.169064138
4.169111425
4.169112587
4.169126600
4.169144625
4.169151288
4.169171700
4.169195587
4.169213125
4.169239900
4.169273162
4.169326450
4.169332087
4.169352625
4.169404412
4.169440713
4.169445937
4.169538450
4.169557862
4.169564887
4.169584250
4.169594737
4.169617363
4.169632538
4.169678675
4.169686462
4.169700738
4.169714425
4.169756375
4.169769675
4.169793363
4.169856350
4.169914562
4.169918812
4.169975825
4.170006312
4.170026662
4.170076088
4.170125450
4.170136913
4.170167262
4.170218400
4.170247850
4.170248400
4.170252725
4.170253600
4.170262350
4.170288512
4.170292275
4.170295425
4.170303425
4.170316600
4.170319988
4.170331175
4.170376313
4.170381238
4.170400375
4.170442600
4.170446450
4.170456588
4.170481162
4.170500288
4.170506813
4.170519675
4.170525412
4.170547887
4.170563525
4.170568712
4.170574138
4.170581012
4.170584837
4.170593500
4.170643100
4.170693625
4.170792825
4.170793438
4.170793513
4.170804937
4.170821938
4.170834650
4.170852050
4.170874312
4.170876925
4.170894738
4.170914350
4.170914437
4.170956438
4.170968500
4.170977488
4.170984912
4.171000300
4.171013650
4.171050862
4.171056587
4.171074000
4.171115637
4.171169375
4.171190313
4.171260425
4.171265463
4.171285200
4.171336825
4.171346012
4.171353650
4.171370612
4.171407213
4.171411737
4.171435137
4.171459363
4.171479750
4.171501800
4.171529250
4.171547925
4.171552625
4.171563700
4.171603675
4.171672638
4.171706988
4.171741275
4.171747950
4.171750750
4.171765363
4.171780500
4.171801900
4.171816500
4.171824525
4.171825875
4.171832463
4.171833850
4.171842825
4.171864737
4.171900362
4.171906625
4.171933400
4.171938875
4.171955375
4.171982462
4.172070075
4.172099313
4.172108075
4.172110125
4.172115925
4.172116000
4.172153525
4.172174700
4.172180987
4.172198537
4.172287488
4.172299788
4.172375650
4.172404900
4.172414687
4.172422713
4.172423850
4.172451500
4.172468813
4.172496387
4.172506738
4.172528762
4.172583550
4.172677700
4.172679963
4.172723663
4.172733300
4.172752300
4.172779125
4.172780950
4.172893125
4.172939087
4.172948425
4.172968287
4.172970487
4.173039500
4.173080413
4.173128500
4.173130375
4.173154112
4.173237913
4.173256925
4.173279775
4.173316162
4.173351550
4.173358225
4.173366200
4.173428125
4.173444687
4.173480075
4.173510063
4.173515100
4.173515600
4.173559812
4.173567613
4.173579725
4.173709450
4.173854350
4.173893762
4.173913875
4.173923700
4.174023375
4.174051112
4.174058637
4.174107000
4.174123650
4.174133850
4.174143713
4.174157675
4.174184588
4.174211087
4.174216438
4.174220700
4.174223612
4.174239437
4.174301725
4.174370488
4.174373675
4.174378925
4.174381262
4.174391700
4.174405662
4.174457637
4.174528425
4.174570975
4.174587237
4.174602112
4.174625863
4.174637138
4.174639838
4.174644925
4.174710938
4.174762500
4.174769537
4.174770275
4.174819738
4.174845963
4.174850675
4.174859738
4.174874163
4.174896613
4.174915250
4.174920725
4.174942387
4.175040137
4.175134725
4.175143438
4.175204638
4.175247700
4.175273225
4.175307212
4.175403150
4.175408600
4.175465100
4.175485013
4.175500400
4.175552200
4.175588663
4.175599650
4.175638962
4.175645063
4.175647550
4.175687450
4.175735037
4.175771262
4.175789400
4.175821987
4.175825162
4.175828800
4.175842013
4.175842100
4.175872800
4.175880475
4.175925075
4.175945787
4.175984100
4.175985150
4.176004413
4.176026425
4.176037400
4.176087263
4.176136987
4.176156300
4.176179813
4.176192613
4.176207537
4.176265062
4.176290425
4.176310013
4.176351012
4.176380925
4.176440700
4.176442625
4.176456512
4.176489388
4.176505087
4.176521925
4.176525275
4.176529462
4.176532362
4.176629950
4.176641737
4.176665462
4.176673575
4.176684212
4.176692950
4.176711725
4.176723600
4.176726100
4.176745963
4.176746425
4.176759263
4.176824413
4.176827475
4.176867537
4.176883313
4.176952475
4.177007800
4.177046950
4.177050913
4.177054275
4.177071175
4.177093538
4.177094575
4.177095425
4.177096425
4.177098200
4.177121475
4.177139813
4.177139900
4.177156800
4.177179012
4.177189050
4.177316288
4.177336575
4.177350762
4.177354875
4.177370450
4.177370650
4.177421000
4.177436688
4.177474400
4.177576650
4.177578438
4.177578850
4.177582925
4.177614262
4.177644938
4.177650550
4.177706850
4.177714475
4.177731712
4.177731900
4.177740613
4.177750612
4.177750775
4.177769275
4.177775250
4.177785850
4.177822713
4.177834462
4.177854125
4.177875037
4.177903713
4.177911437
4.177963788
4.178118050
4.178163525
4.178183650
4.178188825
4.178217550
4.178261175
4.178298275
4.178310488
4.178323713
4.178359988
4.178433388
4.178472388
4.178512000
4.178525400
4.178546287
4.178612375
4.178631925
4.178661463
4.178690600
4.178735050
4.178782300
4.178830375
4.178891863
4.178909100
4.178913700
4.178945450
4.179077037
4.179151300
4.179223675
4.179223913
4.179290987
4.179326575
4.179332513
4.179348488
4.179372812
4.179396963
4.179411287
4.179447888
4.179450238
4.179469512
4.179488825
4.179559675
4.179589413
4.179598538
4.179672575
4.179711487
4.179731838
4.179771775
4.179775500
4.179800000
4.179849812
4.179863000
4.179899925
4.179905563
4.179916425
4.179946500
4.180016487
4.180086712
4.180118388
4.180243400
4.180284963
4.180294538
4.180364287
4.180372025
4.180404300
4.180479238
4.180492150
4.180541425
4.180543088
4.180575625
4.180581450
4.180584087
4.180584250
4.180591450
4.180602875
4.180638250
4.180692575
4.180697400
4.180744125
4.180751662
4.180811375
4.180816287
4.180826825
4.180859550
4.180959050
4.181001988
4.181058975
4.181079963
4.181137975
4.181177050
4.181194725
4.181200950
4.181201188
4.181217725
4.181252400
4.181266275
4.181322400
4.181368113
4.181461750
4.181477437
4.181499975
4.181531600
4.181586175
4.181661950
4.181697738
4.181708875
4.181720138
4.181720225
4.181724900
4.181740087
4.181751175
4.181759825
4.181767200
4.181783862
4.181891363
4.182023013
4.182044262
4.182075275
4.182093863
4.182114538
4.182162638
4.182184775
4.182221388
4.182236087
4.182255012
4.182258863
4.182367650
4.182368275
4.182368425
4.182368850
4.182378887
4.182404287
4.182407213
4.182483063
4.182590363
4.182603750
4.182645987
4.182691475
4.182719325
4.182728050
4.182780050
4.182791700
4.182796100
4.182817563
4.182875163
4.182946588
4.182994625
4.182997663
4.183037775
4.183092075
4.183131150
4.183180150
4.183184062
4.183185863
4.183197350
4.183208012
4.183216287
4.183279663
4.183285975
4.183287362
4.183343512
4.183358525
4.183406513
4.183435637
4.183515512
4.183697112
4.183705225
4.183705325
4.183715538
4.183734450
4.183813825
4.183816613
4.183892650
4.183895725
4.183936713
4.183952638
4.183954075
4.183984925
4.183995025
4.184006350
4.184065888
4.184067325
4.184107763
4.184107887
4.184145088
4.184179613
4.184203863
4.184205850
4.184241775
4.184254100
4.184455687
4.184523687
4.184595750
4.184595837
4.184599937
4.184671687
4.184677713
4.184683663
4.184730062
4.184741837
4.184769625
4.184774950
4.184786925
4.184789187
4.184821425
4.184848950
4.184937813
4.184953013
4.185005913
4.185030425
4.185079550
4.185079638
4.185093187
4.185192100
4.185220675
4.185225150
4.185268312
4.185275013
4.185302388
4.185347675
4.185365838
4.185365925
4.185388738
4.185388862
4.185424862
4.185426712
4.185517100
4.185544487
4.185670775
4.185692262
4.185710100
4.185710887
4.185734450
4.185781950
4.185785350
4.185786213
4.185791638
4.185840513
4.185850775
4.185910275
4.185937338
4.185962638
4.185990400
4.185993950
4.186019500
4.186070975
4.186087413
4.186147187
4.186162025
4.186176325
4.186186487
4.186187787
4.186207162
4.186209713
4.186251312
4.186266212
4.186286500
4.186295888
4.186305413
4.186391913
4.186509212
4.186538800
4.186538925
4.186566287
4.186572325
4.186590425
4.186599138
4.186622050
4.186627700
4.186655500
4.186667413
4.186670350
4.186671550
4.186695588
4.186784375
4.186788150
4.186881525
4.186999262
4.187073638
4.187099587
4.187129387
4.187163413
4.187163650
4.187199888
4.187211150
4.187326825
4.187327100
4.187363650
4.187449587
4.187506362
4.187515337
4.187529712
4.187531038
4.187540750
4.187598712
4.187629262
4.187632475
4.187632700
4.187680800
4.187697737
4.187757700
4.187808112
4.187836812
4.187836975
4.187839813
4.187863737
4.187865050
4.187921088
4.187933775
4.187957212
4.188032137
4.188108175
4.188134800
4.188189862
4.188243863
4.188290013
4.188296450
4.188340525
4.188400762
4.188447125
4.188457162
4.188460013
4.188538325
4.188635012
4.188684275
4.188721137
4.188721212
4.188817962
4.188876450
4.188887063
4.188901037
4.188906950
4.188907037
4.188960488
4.189004425
4.189006587
4.189118600
4.189144625
4.189185913
4.189203475
4.189206937
4.189232900
4.189233413
4.189265263
4.189265825
4.189267863
4.189398775
4.189446887
4.189460963
4.189481175
4.189486312
4.189492762
4.189526575
4.189542012
4.189552475
4.189568225
4.189591975
4.189602162
4.189611737
4.189751800
4.189774550
4.189828787
4.189835650
4.189941062
4.189986850
4.190008612
4.190042187
4.190073725
4.190111475
4.190154263
4.190158388
4.190200762
4.190285975
4.190294975
4.190319413
4.190352175
4.190359575
4.190361175
4.190367212
4.190377188
4.190381750
4.190414200
4.190460687
4.190479725
4.190501962
4.190538362
4.190554813
4.190670887
4.190671212
4.190700275
4.190766775
4.190784075
4.190818150
4.190871987
4.190891125
4.191021400
4.191053062
4.191093675
4.191128812
4.191144950
4.191150625
4.191179163
4.191242938
4.191258925
4.191270600
4.191276775
4.191341475
4.191352887
4.191370675
4.191380500
4.191407038
4.191458225
4.191459775
4.191472025
4.191472112
4.191583637
4.191636188
4.191641775
4.191658275
4.191699713
4.191749875
4.191773363
4.191776212
4.191776388
4.191843450
4.191895250
4.191913288
4.191936775
4.191977700
4.191984687
4.192012325
4.192034712
4.192117588
4.192124575
4.192129925
4.192143438
4.192155637
4.192187125
4.192262588
4.192339387
4.192438737
4.192457800
4.192508212
4.192534900
4.192536450
4.192539575
4.192548300
4.192604150
4.192645687
4.192676600
4.192791263
4.192803625
4.192805362
4.192838325
4.192838638
4.192902600
4.192911875
4.192912650
4.192966037
4.192977775
4.192996850
4.193002537
4.193050075
4.193100250
4.193194437
4.193289050
4.193329238
4.193374050
4.193384600
4.193458888
4.193483600
4.193537962
4.193562863
4.193596663
4.193631925
4.193666775
4.193729037
4.193752062
4.193823325
4.193969150
4.193969437
4.194038350
4.194055450
4.194127088
4.194160037
4.194176425
4.194268125
4.194272550
4.194291500
4.194294350
4.194304537
4.194367750
4.194384813
4.194423200
4.194445575
4.194448525
4.194448612
4.194468300
4.194514963
4.194560763
4.194622863
4.194628087
4.194646162
4.194720425
4.194753050
4.194757163
4.194816162
4.194838425
4.194856438
4.194899312
4.194984237
4.194985825
4.195042850
4.195057475
4.195060113
4.195189250
4.195192487
4.195201900
4.195209725
4.195215100
4.195251025
4.195265938
4.195303525
4.195328013
4.195355388
4.195382625
4.195465425
4.195486938
4.195515950
4.195524725
4.195561312
4.195629575
4.195647938
4.195675300
4.195675487
4.195680850
4.195688263
4.195731487
4.195748313
4.195794163
4.195796900
4.195855812
4.195872963
4.195938050
4.195986138
4.196007237
4.196028650
4.196036975
4.196062975
4.196160525
4.196222975
4.196305550
4.196464363
4.196549863
4.196579662
4.196582000
4.196617813
4.196688938
4.196709388
4.196761063
4.196807800
4.196935375
4.196938750
4.196942475
4.197089750
4.197137425
4.197164038
4.197205088
4.197213738
4.197214038
4.197449050
4.197450925
4.197459412
4.197525738
4.197527775
4.197563375
4.197574650
4.197743700
4.197789437
4.197844675
4.197909325
4.197999150
4.198016512
4.198135162
4.198145637
4.198146237
4.198157938
4.198159988
4.198202775
4.198240000
4.198261987
4.198301750
4.198322475
4.198370625
4.198393150
4.198445187
4.198524275
4.198582287
4.198614500
4.198677050
4.198707738
4.198758987
4.198808650
4.198906362
4.198964100
4.199008825
4.199022688
4.199032762
4.199033863
4.199051450
4.199057963
4.199060500
4.199078412
4.199118125
4.199168875
4.199188450
4.199200988
4.199203550
4.199210075
4.199210163
4.199211587
4.199234513
4.199273625
4.199276550
4.199403613
4.199424175
4.199492925
4.199502837
4.199552513
4.199614525
4.199723063
4.199734875
4.199748787
4.199847337
4.199857525
4.199881913
4.199968375
4.200039712
4.200041288
4.200179538
4.200186712
4.200291238
4.200296813
4.200299037
4.200328137
4.200334925
4.200369400
4.200377200
4.200377288
4.200378138
4.200387100
4.200390087
4.200457538
4.200496000
4.200538725
4.200538875
4.200565538
4.200613900
4.200654437
4.200654887
4.200758625
4.200858200
4.200890988
4.200895488
4.200902838
4.200928850
4.200952437
4.200990700
4.201012513
4.201077288
4.201104388
4.201199775
4.201204050
4.201213975
4.201222612
4.201387988
4.201449600
4.201466563
4.201510675
4.201560125
4.201627050
4.201634138
4.201658150
4.201658225
4.201678425
4.201723388
4.201860788
4.201870237
4.201901175
4.201939888
4.201942000
4.201943587
4.201950313
4.201950388
4.201999788
4.202033712
4.202034500
4.202118475
4.202128487
4.202132537
4.202160913
4.202210613
4.202315275
4.202355038
4.202370325
4.202425912
4.202429375
4.202429825
4.202446300
4.202486613
4.202491112
4.202534800
4.202575750
4.202583875
4.202588562
4.202606975
4.202625075
4.202641000
4.202666425
4.202679125
4.202692225
4.202790763
4.202813137
4.202845800
4.202874813
4.202893213
4.202902987
4.202944112
4.202972938
4.203026925
4.203030775
4.203095662
4.203138812
4.203138913
4.203172663
4.203176700
4.203209937
4.203245975
4.203255738
4.203255975
4.203272988
4.203280312
4.203307525
4.203327025
4.203328100
4.203338300
4.203397375
4.203455050
4.203488887
4.203491875
4.203541888
4.203586450
4.203586700
4.203680950
4.203689087
4.203697850
4.203769450
4.203772563
4.203792800
4.203796350
4.203800063
4.203804713
4.203861662
4.203893038
4.203934388
4.204002125
4.204089275
4.204135388
4.204143262
4.204158612
4.204222987
4.204226562
4.204250488
4.204287800
4.204312813
4.204357062
4.204364263
4.204366225
4.204373438
4.204436150
4.204477663
4.204537825
4.204610162
4.204723300
4.204766100
4.204772650
4.204790112
4.204844050
4.204867037
4.204896600
4.204943913
4.204959813
4.204974688
4.204995763
4.205019675
4.205057125
4.205060087
4.205073188
4.205073875
4.205078637
4.205157650
4.205167250
4.205202075
4.205221650
4.205259425
4.205283925
4.205438050
4.205491500
4.205512000
4.205533050
4.205534037
4.205545525
4.205551912
4.205582325
4.205592013
4.205592100
4.205595800
4.205598100
4.205651425
4.205658500
4.205718900
4.205725675
4.205745637
4.205760850
4.205765525
4.205771613
4.205812500
4.205834688
4.205850175
4.205968738
4.206009775
4.206011988
4.206034700
4.206042700
4.206050238
4.206067137
4.206073950
4.206084900
4.206140087
4.206144388
4.206199963
4.206280762
4.206287663
4.206288300
4.206298513
4.206353000
4.206360500
4.206360838
4.206366688
4.206390737
4.206420987
4.206444800
4.206507750
4.206525575
4.206531112
4.206540725
4.206550025
4.206562600
4.206566487
4.206580625
4.206620675
4.206638188
4.206644150
4.206649600
4.206672850
4.206686325
4.206695462
4.206698112
4.206699200
4.206701963
4.206717887
4.206718850
4.206731100
4.206779512
4.206783475
4.206796325
4.206813200
4.206814275
4.206822413
4.206834900
4.206837787
4.206842000
4.206861987
4.206864050
4.206866950
4.206869775
4.206871787
4.206903738
4.206927775
4.206937437
4.206945025
4.206983900
4.206995088
4.207071638
4.207079925
4.207119537
4.207238637
4.207279925
4.207295325
4.207300275
4.207316700
4.207349612
4.207361113
4.207376013
4.207436700
4.207453562
4.207485163
4.207571275
4.207583263
4.207586362
4.207595913
4.207603375
4.207603738
4.207628363
4.207634912
4.207659963
4.207672237
4.207691113
4.207748188
4.207767562
4.207784500
4.207798237
4.207822362
4.207824600
4.207879862
4.207880787
4.207897925
4.207962412
4.207987175
4.208129912
4.208347250
4.208368550
4.208381812
4.208494825
4.208527600
4.208530462
4.208530837
4.208532850
4.208653437
4.208713875
4.208721363
4.208722725
4.208748825
4.208751025
4.208840200
4.208844563
4.208872763
4.208893200
4.208909950
4.208942425
4.208994900
4.209026788
4.209078325
4.209083300
4.209119475
4.209120963
4.209122050
4.209145637
4.209145963
4.209174413
4.209190963
4.209208650
4.209260925
4.209279175
4.209313512
4.209316375
4.209330813
4.209331713
4.209338212
4.209338362
4.209349450
4.209349875
4.209381337
4.209381537
4.209391825
4.209392475
4.209395338
4.209395437
4.209410100
4.209433825
4.209547912
4.209561175
4.209575512
4.209604488
4.209633750
4.209770437
4.209795375
4.209820650
4.209836825
4.209842938
4.209848463
4.209856463
4.209877875
4.209901187
4.209908138
4.209910650
4.209928700
4.209943850
4.209970913
4.209992888
4.210003675
4.210008125
4.210027613
4.210038863
4.210049837
4.210115887
4.210116000
4.210116100
4.210142425
4.210166275
4.210198412
4.210219775
4.210232438
4.210252488
4.210258012
4.210317537
4.210337575
4.210373500
4.210400125
4.210422925
4.210435937
4.210439463
4.210451687
4.210456588
4.210461950
4.210468550
4.210486050
4.210503913
4.210504037
4.210508737
4.210512412
4.210564250
4.210598100
4.210615625
4.210625500
4.210641812
4.210649088
4.210650725
4.210657650
4.210657725
4.210663200
4.210663988
4.210666888
4.210679950
4.210680812
4.210680900
4.210687900
4.210691813
4.210698950
4.210705287
4.210707288
4.210711812
4.210717550
4.210723413
4.210729650
4.210797037
4.210810663
4.210813388
4.210852338
4.210883437
4.210889450
4.210893213
4.210981200
4.211017400
4.211022675
4.211024100
4.211028475
4.211039988
4.211070025
4.211075013
4.211080563
4.211083500
4.211114262
4.211151487
4.211159700
4.211162713
4.211170437
4.211178613
4.211185450
4.211221825
4.211232450
4.211235050
4.211238875
4.211247388
4.211250213
4.211275438
4.211326300
4.211326612
4.211360887
4.211360975
4.211406063
4.211411338
4.211430863
4.211451838
4.211489787
4.211489887
4.211490087
4.211501025
4.211505925
4.211509537
4.211545638
4.211561475
4.211563275
4.211569137
4.211574600
4.211582175
4.211585738
4.211594150
4.211598975
4.211623463
4.211657462
4.211679700
4.211681825
4.211704850
4.211705088
4.211706763
4.211721537
4.211760700
4.211798875
4.211854137
4.211857962
4.211883625
4.211883787
4.211899062
4.211901613
4.211910200
4.211941700
4.211942575
4.211950437
4.211974225
4.212023450
4.212033987
4.212044950
4.212103825
4.212108113
4.212118688
4.212118775
4.212120825
4.212121287
4.212141362
4.212170087
4.212175463
4.212193775
4.212199563
4.212284675
4.212308325
4.212317462
4.212317963
4.212336950
4.212342000
4.212416650
4.212418588
4.212444162
4.212453950
4.212502338
4.212554450
4.212554537
4.212563175
4.212590862
4.212594988
4.212637287
4.212638450
4.212639150
4.212642762
4.212643900
4.212655425
4.212668450
4.212679312
4.212685337
4.212688163
4.212695262
4.212696363
4.212698687
4.212699125
4.212700225
4.212701775
4.212702175
4.212726313
4.212762425
4.212773525
4.212776312
4.212807938
4.212823875
4.212825612
4.212826663
4.212841037
4.212844787
4.212884212
4.212885212
4.212886825
4.212919813
4.212936988
4.212942413
4.212945537
4.212947725
4.212973450
4.212973625
4.212973987
4.213004075
4.213006925
4.213011062
4.213013637
4.213015487
4.213078575
4.213106437
4.213112500
4.213113287
4.213113450
4.213114525
4.213131575
4.213131663
4.213143900
4.213144513
4.213177400
4.213184788
4.213185975
4.213209987
4.213219113
4.213227188
4.213241613
4.213257700
4.213262962
4.213272200
4.213276888
4.213278725
4.213278812
4.213283625
4.213298025
4.213345112
4.213352150
4.213362400
4.213374325
4.213429588
4.213429675
4.213456938
4.213461063
4.213464200
4.213466138
4.213474563
4.213506012
4.213518750
4.213521887
4.213543012
4.213571388
4.213577962
4.213591463
4.213606963
4.213610925
4.213612400
4.213641150
4.213668425
4.213674600
4.213674675
4.213703188
4.213721787
4.213725463
4.213749788
4.213803175
4.213809075
4.213815012
4.213824137
4.213867825
4.213871150
4.213873975
4.213889238
4.213952775
4.213998650
4.214005025
4.214017675
4.214020063
4.214026100
4.214028837
4.214036163
4.214105912
4.214119138
4.214121225
4.214146262
4.214146350
4.214146450
4.214147912
4.214148000
4.214156788
4.214178337
4.214182700
4.214184700
4.214193900
4.214196487
4.214215363
4.214215463
4.214215613
4.214245000
4.214254813
4.214256588
4.214257512
4.214258988
4.214272013
4.214274850
4.214301925
4.214308100
4.214308563
4.214312663
4.214320525
4.214320675
4.214333175
4.214335475
4.214353775
4.214358863
4.214359000
4.214365163
4.214386487
4.214394000
4.214407175
4.214413150
4.214414125
4.214420063
4.214422687
4.214423013
4.214423150
4.214425787
4.214427813
4.214431812
4.214433087
4.214453437
4.214472800
4.214481587
4.214501625
4.214513362
4.214533438
4.214533525
4.214546475
4.214552025
4.214556512
4.214577487
4.214584238
4.214610663
4.214645025
4.214657025
4.214664887
4.214697700
4.214709988
4.214783250
4.214787787
4.214798062
4.214816775
4.214820513
4.214843900
4.214857525
4.214896750
4.214899800
4.214940575
4.214968400
4.214983212
4.215007725
4.215028750
4.215073862
4.215100338
4.215126450
4.215153563
4.215165813
4.215231388
4.215266462
4.215316350
4.215323525
4.215329250
4.215332088
4.215344887
4.215373213
4.215384088
4.215422050
4.215479100
4.215525187
4.215538888
4.215570425
4.215578125
4.215587025
4.215639487
4.215653350
4.215696325
4.215697937
4.215703375
4.215706600
4.215716475
4.215743012
4.215749687
4.215759737
4.215776538
4.215842963
4.215861600
4.215864100
4.215891775
4.215898775
4.215907075
4.215940475
4.215948850
4.215956875
4.215979188
4.216023250
4.216058763
4.216067263
4.216100212
4.216106263
4.216119613
4.216121925
4.216123162
4.216131788
4.216137413
4.216140775
4.216171600
4.216172375
4.216172637
4.216175125
4.216180837
4.216198337
4.216201987
4.216251800
4.216277788
4.216282850
4.216316638
4.216326412
4.216347325
4.216348575
4.216348675
4.216355863
4.216380025
4.216387313
4.216413525
4.216416563
4.216511100
4.216530937
4.216548888
4.216551875
4.216565100
4.216595075
4.216596750
4.216604487
4.216633338
4.216638087
4.216658575
4.216670012
4.216681463
4.216706525
4.216707162
4.216718250
4.216719463
4.216719550
4.216722650
4.216724163
4.216741563
4.216754788
4.216776262
4.216791300
4.216800587
4.216825075
4.216825238
4.216825887
4.216830938
4.216933625
4.216949562
4.216961813
4.216982425
4.217006963
4.217008713
4.217111575
4.217131000
4.217148038
4.217163288
4.217209363
4.217229900
4.217254400
4.217276675
4.217279063
4.217281675
4.217326275
4.217458638
4.217465850
4.217472100
4.217484350
4.217518163
4.217525063
4.217527012
4.217567625
4.217568688
4.217583288
4.217612550
4.217655375
4.217664075
4.217669050
4.217692100
4.217759150
4.217772013
4.217801975
4.217815225
4.217840863
4.217843375
4.217855562
4.217889100
4.217889900
4.217889988
4.217900700
4.217911088
4.217917950
4.217957913
4.217973575
4.217980975
4.218007587
4.218031687
4.218057950
4.218079913
4.218082188
4.218090163
4.218125100
4.218136238
4.218144488
4.218157087
4.218180887
4.218192712
4.218221725
4.218225213
4.218236400
4.218242238
4.218260075
4.218299775
4.218303375
4.218332787
4.218337050
4.218361125
4.218364475
4.218397650
4.218403463
4.218404237
4.218413038
4.218419500
4.218449800
4.218472637
4.218503662
4.218541337
4.218569075
4.218589438
4.218647087
4.218688512
4.218700075
4.218701487
4.218735850
4.218787275
4.218789763
4.218789850
4.218790238
4.218793462
4.218817862
4.218827238
4.218837400
4.218847250
4.218861550
4.218879887
4.218880350
4.218885862
4.218908525
4.218936825
4.218949637
4.218966688
4.218988175
4.218997488
4.219035350
4.219134125
4.219138300
4.219166637
4.219182925
4.219208200
4.219217975
4.219238837
4.219239538
4.219257237
4.219282375
4.219314237
4.219322538
4.219364425
4.219423488
4.219430413
4.219454700
4.219474338
4.219493612
4.219495600
4.219498400
4.219525125
4.219567225
4.219594038
4.219650837
4.219668063
4.219708150
4.219726400
4.219815963
4.219838463
4.219866225
4.219933088
4.219940962
4.220024363
4.220024462
4.220076288
4.220079437
4.220097488
4.220108912
4.220109413
4.220128400
4.220140225
4.220198425
4.220385800
4.220402550
4.220460325
4.220464750
4.220510088
4.220531363
4.220535050
4.220634650
4.220652600
4.220659363
4.220719413
4.220720287
4.220895675
4.220938325
4.220985513
4.221029937
4.221034425
4.221039138
4.221063362
4.221137563
4.221146575
4.221192187
4.221207375
4.221217063
4.221221425
4.221233125
4.221291188
4.221371262
4.221419900
4.221433600
4.221438488
4.221470062
4.221477388
4.221479588
4.221489375
4.221516450
4.221535525
4.221538675
4.221615737
4.221617613
4.221618575
4.221662887
4.221704100
4.221734663
4.221754137
4.221754312
4.221764900
4.221769388
4.221769812
4.221807250
4.221814637
4.221839313
4.221856800
4.221856888
4.221889125
4.221906987
4.221938725
4.221953500
4.221963638
4.221986138
4.222054837
4.222059775
4.222088562
4.222113238
4.222138875
4.222182575
4.222208150
4.222217312
4.222226200
4.222274738
4.222313888
4.222335350
4.222347688
4.222465350
4.222465563
4.222492950
4.222534825
4.222574425
4.222590037
4.222617787
4.222621250
4.222633412
4.222648787
4.222664863
4.222693888
4.222704163
4.222724187
4.222730325
4.222765113
4.222773112
4.222844763
4.222846925
4.222847012
4.222847100
4.222849887
4.222888037
4.222902325
4.222906175
4.222922213
4.222947700
4.222959562
4.223015375
4.223038987
4.223078662
4.223096400
4.223115700
4.223120125
4.223130913
4.223163588
4.223183638
4.223202375
4.223216812
4.223246600
4.223319287
4.223333138
4.223373963
4.223378388
4.223391350
4.223406263
4.223435037
4.223526012
4.223583650
4.223624500
4.223626763
4.223637988
4.223647400
4.223675887
4.223688775
4.223733025
4.223749038
4.223776675
4.223823675
4.223872225
4.223891975
4.223912388
4.223931075
4.223979612
4.224001213
4.224081163
4.224101913
4.224150575
4.224156437
4.224175675
4.224300625
4.224392088
4.224419712
4.224425863
4.224441413
4.224469450
4.224529913
4.224610487
4.224815025
4.224820463
4.224841700
4.224845950
4.224853637
4.224893500
4.224951038
4.225046275
4.225054175
4.225063663
4.225075525
4.225093200
4.225117250
4.225143600
4.225223600
4.225234487
4.225237675
4.225239950
4.225245062
4.225268450
4.225344387
4.225361237
4.225374775
4.225420888
4.225458288
4.225463738
4.225465700
4.225497125
4.225532025
4.225532538
4.225542462
4.225551225
4.225551313
4.225560000
4.225580400
4.225636300
4.225648075
4.225662387
4.225667575
4.225669212
4.225705462
4.225742238
4.225752038
4.225752175
4.225752263
4.225756038
4.225772250
4.225798725
4.225805737
4.225807500
4.225870187
4.225890300
4.225893587
4.225921288
4.225926725
4.225931900
4.225945400
4.225964962
4.225975713
4.226056550
4.226059838
4.226137213
4.226166050
4.226170950
4.226182150
4.226227012
4.226251125
4.226260537
4.226274475
4.226409037
4.226430738
4.226515675
4.226537862
4.226549400
4.226552062
4.226556963
4.226567887
4.226569063
4.226576875
4.226616825
4.226629013
4.226651875
4.226659000
4.226659113
4.226702937
4.226749962
4.226757850
4.226762375
4.226764362
4.226764988
4.226794625
4.226867100
4.226878750
4.226908450
4.226913200
4.226982400
4.226986212
4.226988112
4.227026288
4.227050225
4.227077612
4.227088163
4.227144825
4.227158325
4.227177325
4.227185363
4.227212525
4.227221675
4.227229463
4.227235163
4.227254300
4.227255262
4.227266650
4.227281687
4.227300575
4.227312063
4.227318763
4.227321362
4.227339237
4.227373225
4.227408162
4.227408250
4.227418950
4.227421075
4.227463225
4.227498300
4.227508712
4.227535400
4.227554725
4.227593438
4.227598450
4.227628088
4.227650612
4.227712150
4.227712500
4.227816900
4.227857225
4.227878475
4.227911938
4.227940063
4.228033675
4.228067850
4.228108700
4.228150275
4.228170862
4.228307700
4.228309125
4.228313613
4.228388650
4.228402413
4.228423163
4.228456187
4.228456975
4.228486900
4.228487025
4.228502625
4.228522825
4.228537313
4.228546762
4.228604675
4.228608650
4.228624812
4.228634400
4.228658300
4.228712162
4.228752638
4.228811988
4.228818213
4.228892487
4.228903650
4.228921912
4.228926537
4.228930587
4.228934325
4.228945888
4.228965862
4.228971525
4.229061525
4.229163675
4.229182550
4.229183038
4.229299913
4.229327000
4.229329638
4.229355788
4.229369575
4.229428237
4.229483737
4.229520038
4.229589087
4.229606125
4.229671925
4.229727138
4.229827825
4.229848125
4.229873913
4.229908887
4.229937225
4.229964638
4.229999225
4.230005600
4.230011475
4.230031025
4.230032825
4.230040375
4.230046475
4.230046775
4.230046950
4.230048800
4.230084975
4.230095663
4.230187263
4.230199012
4.230204237
4.230246562
4.230278775
4.230314875
4.230371325
4.230426813
4.230445462
4.230445537
4.230469787
4.230509288
4.230538538
4.230551838
4.230557337
4.230574025
4.230629363
4.230672475
4.230687100
4.230692725
4.230692813
4.230715638
4.230797938
4.230828800
4.230858625
4.230885250
4.230886575
4.230967063
4.230984075
4.231083313
4.231116838
4.231163987
4.231169162
4.231172388
4.231225737
4.231233438
4.231245112
4.231353775
4.231353862
4.231354750
4.231364675
4.231364950
4.231385213
4.231392537
4.231398525
4.231403700
4.231467663
4.231493600
4.231519188
4.231525725
4.231551312
4.231567425
4.231600050
4.231634200
4.231652275
4.231664000
4.231869663
4.231904913
4.231933825
4.231997925
4.232044975
4.232056975
4.232063763
4.232146575
4.232153313
4.232154975
4.232171487
4.232176163
4.232195775
4.232342150
4.232400050
4.232454375
4.232478913
4.232531300
4.232589975
4.232591850
4.232609675
4.232652875
4.232689638
4.232714063
4.232784363
4.232795787
4.232890763
4.232926587
4.232975775
4.233001025
4.233001725
4.233105013
4.233111013
4.233114513
4.233127888
4.233187788
4.233205175
4.233232450
4.233270613
4.233290050
4.233394813
4.233458087
4.233510713
4.233559025
4.233561850
4.233594250
4.233609125
4.233637062
4.233639200
4.233648950
4.233654813
4.233691562
4.233817562
4.233817662
4.233820338
4.233857725
4.233874487
4.233927937
4.233984138
4.234090013
4.234144500
4.234185563
4.234343863
4.234391525
4.234505288
4.234523213
4.234635713
4.234641962
4.234650337
4.234715937
4.234717263
4.234754263
4.234789550
4.234828513
4.234828737
4.234830563
4.234870638
4.234935850
4.234964100
4.234968663
4.234987325
4.235031187
4.235047200
4.235093713
4.235097525
4.235110200
4.235117350
4.235118938
4.235140688
4.235155950
4.235174863
4.235187137
4.235202163
4.235235088
4.235237563
4.235282888
4.235350688
4.235377000
4.235413988
4.235493987
4.235552775
4.235595550
4.235595737
4.235675712
4.235734800
4.235780437
4.235790513
4.235844350
4.235844525
4.235866138
4.235908400
4.235909275
4.236008488
4.236036588
4.236062063
4.236068550
4.236134775
4.236146425
4.236185250
4.236196687
4.236210212
4.236219750
4.236285875
4.236298862
4.236444725
4.236460913
4.236468162
4.236472163
4.236554113
4.236609363
4.236619463
4.236628937
4.236629800
4.236666063
4.236716300
4.236786700
4.236823388
4.236848712
4.236856750
4.236926250
4.236931525
4.236956562
4.237042600
4.237101413
4.237133450
4.237148700
4.237209263
4.237269937
4.237289700
4.237443263
4.237525850
4.237552362
4.237579800
4.237581050
4.237645987
4.237667187
4.237668150
4.237694375
4.237720037
4.237720350
4.237729775
4.237768137
4.237829000
4.237919725
4.237936575
4.238017737
4.238031487
4.238036675
4.238142512
4.238185963
4.238333137
4.238361187
4.238394550
4.238402975
4.238424213
4.238487512
4.238487662
4.238507862
4.238520363
4.238529475
4.238570450
4.238585537
4.238602100
4.238614225
4.238643750
4.238754988
4.238772688
4.238851763
4.238857363
4.238859612
4.238864112
4.238865063
4.238900700
4.238928813
4.238997675
4.239007825
4.239024500
4.239041988
4.239084638
4.239094625
4.239191437
4.239259563
4.239283100
4.239320125
4.239377388
4.239390250
4.239411687
4.239471000
4.239479688
4.239502700
4.239509675
4.239531900
4.239594300
4.239598413
4.239669150
4.239679100
4.239728387
4.239735687
4.239735775
4.239743175
4.239830937
4.239837762
4.239849050
4.239850413
4.239916950
4.239969288
4.240043587
4.240121575
4.240123225
4.240183013
4.240257638
4.240276000
4.240315537
4.240361587
4.240368487
4.240371837
4.240395363
4.240399850
4.240416650
4.240422725
4.240510075
4.240518462
4.240525725
4.240555975
4.240578712
4.240625875
4.240764787
4.240833988
4.240962837
4.240978787
4.240986025
4.241009300
4.241082762
4.241086175
4.241160938
4.241204938
4.241227950
4.241256388
4.241393725
4.241394075
4.241403187
4.241410487
4.241436025
4.241450438
4.241468812
4.241537688
4.241610813
4.241692400
4.241763513
4.241768612
4.241796287
4.241812900
4.241832075
4.241836350
4.241838050
4.241849475
4.241857337
4.241874613
4.241892100
4.241952575
4.241965825
4.241985888
4.241999275
4.242028637
4.242083775
4.242205088
4.242265938
4.242269213
4.242299137
4.242400775
4.242415238
4.242497712
4.242513413
4.242513500
4.242534313
4.242557987
4.242567825
4.242592400
4.242659550
4.242703288
4.242734237
4.242749188
4.242780300
4.242905700
4.242996025
4.243052687
4.243189262
4.243212175
4.243231675
4.243246613
4.243258700
4.243284613
4.243320625
4.243374700
4.243397587
4.243404563
4.243461650
4.243472150
4.243490550
4.243496513
4.243596025
4.243664125
4.243745912
4.243807875
4.243940913
4.244070312
4.244096587
4.244115775
4.244130313
4.244165950
4.244181163
4.244201800
4.244211500
4.244215150
4.244227475
4.244245825
4.244324438
4.244391350
4.244403862
4.244424187
4.244496263
4.244561175
4.244576913
4.244580625
4.244587337
4.244626150
4.244633238
4.244661325
4.244798738
4.244802737
4.244811600
4.244819063
4.244909488
4.244923238
4.244924887
4.244979963
4.244980688
4.244996888
4.245035975
4.245067600
4.245079075
4.245087250
4.245116262
4.245149113
4.245156025
4.245159662
4.245186288
4.245239400
4.245264700
4.245298875
4.245476338
4.245515475
4.245543237
4.245548850
4.245640625
4.245663575
4.245673400
4.245678888
4.245785875
4.245788900
4.245805500
4.245827975
4.245837450
4.245837650
4.245897187
4.245923663
4.245923738
4.245954825
4.246018625
4.246031337
4.246073650
4.246107150
4.246193850
4.246210162
4.246232400
4.246330988
4.246331075
4.246387162
4.246415450
4.246445075
4.246482000
4.246514125
4.246558663
4.246603050
4.246622125
4.246630513
4.246641588
4.246659400
4.246674188
4.246720725
4.246746125
4.246788600
4.246849137
4.246854650
4.246886125
4.246951737
4.246991813
4.246999938
4.247012325
4.247034562
4.247048175
4.247068462
4.247084825
4.247187112
4.247223900
4.247289588
4.247291462
4.247358562
4.247412325
4.247417950
4.247424775
4.247447013
4.247459437
4.247563438
4.247595162
4.247600262
4.247614712
4.247615863
4.247617587
4.247724525
4.247792912
4.247819675
4.247831025
4.247901650
4.247910375
4.247941125
4.247948538
4.247978813
4.248000300
4.248000962
4.248005675
4.248007112
4.248018325
4.248023537
4.248028575
4.248054788
4.248057725
4.248059750
4.248083275
4.248084237
4.248096787
4.248098475
4.248142475
4.248147562
4.248181775
4.248256475
4.248280675
4.248333937
4.248407075
4.248413425
4.248430013
4.248559700
4.248559887
4.248579963
4.248623838
4.248623925
4.248650725
4.248656775
4.248667650
4.248675087
4.248734488
4.248813325
4.248821800
4.248846125
4.248886725
4.248970275
4.248970388
4.249062237
4.249085100
4.249129525
4.249223212
4.249248125
4.249275425
4.249305650
4.249318113
4.249405850
4.249415113
4.249427863
4.249507438
4.249546300
4.249546775
4.249587150
4.249663600
4.249701250
4.249740563
4.249760737
4.249765037
4.249779988
4.249785212
4.249798238
4.249802413
4.249819312
4.249834125
4.249860025
4.249860662
4.249864475
4.249877963
4.249878662
4.249881337
4.249905100
4.249927513
4.249947575
4.249954050
4.250028500
4.250043663
4.250061813
4.250092100
4.250097013
4.250098225
4.250103988
4.250118175
4.250158387
4.250161475
4.250175100
4.250275225
4.250325013
4.250364575
4.250367400
4.250416412
4.250458825
4.250501700
4.250548900
4.250564325
4.250593213
4.250598050
4.250605412
4.250637450
4.250662775
4.250676337
4.250688100
4.250738425
4.250759775
4.250766725
4.250784388
4.250816738
4.250831200
4.250837938
4.250883750
4.250892225
4.250932900
4.250957687
4.250967613
4.250998150
4.251050175
4.251071875
4.251106675
4.251173050
4.251190775
4.251201763
4.251209750
4.251245887
4.251320225
4.251330388
4.251406438
4.251415350
4.251450187
4.251557613
4.251568800
4.251583000
4.251614212
4.251656800
4.251687300
4.251687562
4.251720250
4.251720338
4.251775475
4.251783725
4.251837137
4.251897862
4.251909150
4.251914988
4.251938263
4.251950375
4.251956450
4.251979537
4.251988312
4.251989725
4.251991763
4.251996450
4.252021488
4.252050987
4.252068625
4.252110662
4.252145450
4.252172025
4.252178500
4.252181550
4.252184338
4.252280263
4.252302037
4.252318375
4.252357863
4.252369537
4.252369750
4.252527813
4.252544162
4.252557237
4.252648875
4.252703625
4.252713587
4.252722100
4.252755237
4.252757850
4.252759950
4.252772862
4.252775425
4.252836412
4.252934175
4.252944200
4.252957663
4.252965288
4.252976438
4.252986563
4.253007025
4.253026512
4.253082775
4.253085612
4.253127613
4.253156250
4.253157263
4.253170075
4.253198300
4.253200162
4.253267025
4.253282600
4.253290100
4.253297950
4.253400412
4.253404350
4.253477650
4.253483950
4.253529725
4.253555888
4.253592225
4.253601462
4.253662825
4.253705412
4.253769262
4.253813938
4.253907387
4.253930450
4.253940962
4.253965887
4.253991875
4.254068075
4.254091100
4.254233975
4.254256375
4.254261338
4.254293888
4.254406412
4.254449525
4.254450425
4.254465050
4.254471687
4.254477450
4.254516125
4.254520500
4.254566175
4.254590738
4.254605237
4.254842900
4.254857225
4.254857337
4.254899713
4.254925112
4.254935500
4.254970075
4.255012125
4.255090950
4.255107075
4.255120875
4.255164675
4.255183012
4.255286013
4.255291113
4.255295712
4.255361050
4.255364013
4.255378988
4.255407850
4.255409625
4.255423688
4.255469188
4.255501525
4.255510962
4.255511513
4.255583725
4.255586075
4.255717225
4.255764725
4.255795700
4.255805837
4.255885737
4.255902263
4.255902413
4.255965875
4.256010338
4.256020963
4.256021375
4.256042775
4.256069313
4.256199363
4.256323638
4.256372437
4.256412800
4.256432088
4.256447950
4.256450737
4.256491275
4.256524912
4.256532725
4.256552913
4.256614212
4.256634025
4.256638387
4.256660688
4.256660775
4.256696012
4.256737887
4.256751850
4.256756400
4.256762975
4.256864075
4.256885825
4.256888025
4.256889688
4.257139500
4.257205625
4.257223150
4.257275437
4.257311200
4.257318450
4.257331925
4.257346362
4.257350325
4.257445638
4.257446150
4.257446975
4.257449950
4.257460900
4.257477350
4.257496625
4.257504575
4.257508712
4.257595213
4.257678975
4.257721362
4.257742275
4.257759275
4.257826438
4.257843775
4.257870050
4.257909675
4.257927150
4.258037338
4.258065575
4.258069975
4.258086375
4.258103913
4.258134587
4.258134675
4.258196413
4.258235550
4.258272375
4.258316575
4.258370838
4.258373738
4.258374737
4.258385200
4.258388525
4.258415588
4.258442425
4.258473712
4.258544225
4.258554187
4.258565600
4.258578912
4.258622900
4.258627338
4.258652225
4.258733175
4.258748475
4.258753112
4.258805612
4.258856287
4.258921250
4.259002775
4.259122500
4.259268100
4.259268275
4.259333713
4.259333975
4.259391850
4.259393800
4.259426663
4.259443375
4.259503625
4.259504413
4.259515575
4.259546138
4.259593762
4.259602788
4.259612250
4.259648112
4.259731438
4.259736575
4.259757888
4.259842075
4.259918650
4.259935337
4.259939313
4.259999500
4.260068675
4.260070725
4.260137438
4.260190813
4.260263988
4.260271975
4.260277037
4.260297425
4.260386225
4.260502212
4.260715800
4.260794300
4.260794387
4.260799012
4.260863050
4.260871100
4.260923450
4.260927600
4.260927687
4.260970513
4.261030125
4.261044737
4.261070825
4.261180275
4.261228212
4.261250975
4.261264387
4.261320400
4.261329788
4.261344275
4.261345262
4.261350213
4.261425250
4.261436387
4.261478213
4.261501788
4.261519188
4.261624487
4.261724313
4.261816888
4.261938925
4.262045937
4.262051063
4.262051225
4.262072713
4.262077150
4.262104750
4.262208487
4.262216675
4.262227288
4.262241063
4.262327350
4.262391088
4.262422975
4.262423125
4.262496825
4.262580650
4.262581400
4.262581713
4.262643188
4.262660600
4.262662813
4.262681612
4.262716525
4.262773350
4.262775200
4.262778088
4.262802350
4.262876988
4.262879575
4.262914963
4.262956925
4.263126000
4.263250037
4.263256375
4.263262463
4.263300238
4.263322900
4.263390025
4.263391337
4.263400188
4.263456850
4.263456937
4.263520200
4.263529800
4.263530463
4.263546125
4.263557837
4.263565175
4.263651250
4.263704312
4.263754175
4.263822538
4.263843438
4.263899663
4.264039725
4.264082875
4.264093050
4.264221800
4.264226375
4.264240075
4.264247400
4.264247525
4.264304988
4.264316175
4.264324187
4.264339625
4.264364263
4.264411662
4.264459500
4.264463238
4.264469225
4.264484925
4.264486100
4.264527712
4.264548175
4.264655375
4.264667337
4.264705000
4.264805600
4.264806362
4.264810300
4.264909787
4.264913512
4.264940688
4.264953600
4.264970512
4.264975413
4.265067538
4.265068513
4.265090387
4.265127138
4.265132237
4.265135900
4.265184787
4.265221825
4.265231662
4.265305100
4.265394125
4.265398000
4.265408013
4.265418462
4.265421638
4.265439687
4.265515700
4.265580088
4.265594775
4.265599912
4.265608775
4.265611900
4.265642325
4.265690313
4.265701338
4.265740125
4.265760013
4.265837800
4.265838063
4.265839375
4.265846237
4.265851888
4.265852675
4.265868313
4.265876800
4.265886000
4.265914612
4.265972375
4.266031212
4.266033013
4.266033300
4.266126188
4.266126275
4.266156575
4.266191863
4.266214713
4.266236013
4.266272263
4.266275712
4.266288675
4.266307900
4.266340612
4.266345775
4.266366150
4.266367413
4.266458287
4.266472262
4.266472375
4.266489200
4.266492750
4.266515238
4.266519925
4.266583900
4.266659875
4.266663112
4.266695538
4.266697312
4.266699013
4.266708537
4.266802400
4.266818912
4.266824462
4.266825000
4.266919675
4.266936862
4.266961538
4.266961625
4.266972238
4.267020912
4.267056063
4.267058438
4.267072200
4.267113450
4.267115350
4.267187700
4.267207950
4.267265775
4.267265913
4.267287950
4.267351413
4.267359338
4.267390462
4.267407138
4.267421138
4.267546138
4.267556625
4.267576163
4.267598862
4.267644450
4.267719250
4.267721775
4.267728100
4.267781900
4.267796612
4.267811925
4.267812200
4.267838950
4.267885100
4.267885175
4.267899625
4.267909087
4.267957600
4.267961750
4.268013925
4.268040225
4.268068363
4.268090300
4.268120762
4.268269412
4.268277913
4.268303675
4.268315963
4.268319563
4.268336225
4.268357837
4.268378838
4.268385037
4.268402075
4.268409600
4.268413450
4.268417063
4.268446650
4.268466988
4.268515638
4.268542625
4.268543200
4.268561262
4.268613775
4.268614787
4.268641900
4.268642025
4.268679513
4.268713388
4.268715050
4.268780562
4.268791925
4.268844338
4.268848025
4.268873400
4.268907213
4.268970700
4.269000988
4.269016550
4.269043887
4.269085138
4.269123375
4.269150488
4.269268712
4.269338825
4.269352363
4.269375737
4.269426637
4.269477562
4.269518387
4.269541013
4.269554700
4.269556800
4.269559613
4.269619712
4.269637862
4.269637950
4.269656637
4.269730238
4.269752025
4.269756675
4.269779925
4.269861687
4.269875200
4.269893000
4.269934650
4.269977987
4.269978400
4.269983162
4.269993688
4.270065963
4.270072162
4.270095000
4.270099662
4.270116400
4.270232913
4.270242012
4.270258650
4.270274325
4.270325500
4.270338188
4.270347225
4.270389462
4.270517450
4.270530375
4.270620900
4.270626625
4.270642075
4.270670137
4.270778625
4.270793400
4.270804037
4.270808413
4.270814687
4.270862350
4.270915663
4.270931350
4.270938938
4.270973063
4.271028112
4.271041262
4.271049775
4.271059337
4.271069938
4.271078325
4.271081338
4.271081438
4.271099213
4.271141037
4.271215563
4.271215850
4.271229650
4.271250950
4.271288913
4.271345412
4.271388812
4.271402962
4.271460400
4.271494425
4.271514925
4.271529613
4.271540013
4.271545788
4.271554825
4.271560850
4.271575487
4.271575663
4.271586487
4.271591200
4.271605437
4.271614775
4.271666325
4.271675362
4.271735963
4.271758137
4.271799162
4.271858050
4.271898487
4.271985400
4.272028700
4.272053550
4.272059700
4.272060800
4.272110487
4.272110825
4.272165112
4.272165200
4.272165988
4.272166475
4.272219738
4.272318575
4.272344150
4.272349013
4.272386900
4.272396387
4.272421237
4.272466338
4.272574513
4.272672350
4.272681112
4.272722625
4.272736938
4.272814525
4.272830725
4.272838100
4.272847138
4.272852588
4.272872800
4.272880625
4.272921887
4.272957687
4.272963263
4.272970437
4.273071100
4.273138300
4.273138388
4.273143700
4.273151500
4.273187238
4.273190837
4.273212838
4.273228350
4.273238250
4.273244325
4.273276287
4.273287300
4.273309250
4.273310075
4.273389275
4.273397187
4.273432800
4.273483075
4.273605188
4.273627650
4.273655263
4.273682413
4.273684262
4.273692075
4.273762687
4.273838100
4.273842313
4.273852912
4.273922950
4.273957350
4.273987362
4.273988962
4.274007137
4.274007863
4.274022575
4.274072063
4.274101950
4.274188687
4.274219850
4.274224637
4.274227837
4.274242225
4.274245663
4.274269138
4.274273662
4.274285675
4.274405475
4.274472937
4.274516337
4.274519612
4.274535213
4.274573900
4.274585962
4.274587425
4.274609013
4.274611750
4.274689787
4.274703050
4.274730188
4.274730350
4.274835588
4.274877250
4.274894225
4.274947713
4.274960763
4.274988412
4.274993150
4.275034888
4.275040788
4.275095650
4.275117638
4.275156425
4.275164913
4.275192475
4.275213488
4.275237987
4.275241538
4.275245275
4.275349150
4.275350300
4.275411500
4.275444288
4.275528787
4.275550900
4.275619012
4.275627475
4.275629237
4.275675113
4.275748925
4.275754013
4.275758600
4.275853875
4.275871325
4.275885563
4.275898663
4.275899887
4.275901425
4.275940688
4.275966538
4.275994987
4.276087787
4.276092962
4.276197987
4.276224675
4.276236563
4.276237388
4.276238037
4.276256175
4.276256788
4.276347913
4.276357700
4.276372600
4.276417075
4.276438663
4.276507825
4.276582888
4.276631975
4.276637788
4.276686650
4.276711863
4.276716050
4.276721238
4.276721812
4.276736738
4.276754350
4.276786825
4.276797463
4.276828088
4.276835662
4.276836400
4.276874037
4.276899425
4.276977987
4.276986662
4.277038062
4.277060413
4.277134850
4.277211262
4.277347713
4.277364138
4.277553037
4.277556563
4.277567275
4.277571350
4.277603788
4.277604050
4.277717962
4.277725275
4.277725450
4.277731950
4.277863212
4.277866487
4.277949888
4.277991800
4.278021912
4.278055787
4.278115937
4.278129038
4.278129625
4.278132225
4.278152100
4.278164288
4.278274912
4.278331175
4.278369200
4.278407550
4.278415113
4.278458987
4.278476813
4.278498475
4.278512775
4.278519737
4.278536525
4.278663638
4.278751087
4.278858900
4.278901300
4.278906425
4.279018100
4.279042438
4.279052375
4.279067800
4.279085112
4.279156750
4.279213112
4.279232412
4.279235150
4.279291438
4.279306037
4.279310875
4.279366237
4.279382263
4.279410562
4.279429650
4.279450925
4.279501500
4.279530650
4.279551263
4.279567062
4.279572000
4.279596300
4.279596387
4.279633687
4.279642437
4.279658112
4.279672912
4.279698012
4.279737713
4.279763488
4.279766175
4.279810200
4.279835112
4.279855562
4.279857300
4.279878262
4.279880625
4.279890338
4.279971225
4.279971450
4.280028800
4.280056275
4.280061650
4.280064225
4.280078225
4.280092738
4.280102525
4.280113825
4.280134588
4.280204625
4.280233038
4.280247900
4.280361838
4.280364462
4.280377387
4.280377588
4.280459288
4.280466413
4.280492963
4.280507413
4.280510213
4.280579937
4.280605562
4.280610513
4.280645437
4.280657837
4.280695488
4.280714888
4.280777650
4.280796800
4.280819062
4.280820388
4.280820738
4.280834438
4.280842413
4.280858363
4.280888525
4.280890075
4.280898162
4.280941388
4.280955813
4.280973988
4.281011825
4.281128963
4.281142662
4.281143025
4.281151425
4.281177612
4.281188725
4.281191250
4.281201637
4.281242488
4.281250050
4.281334013
4.281370863
4.281420513
4.281442887
4.281471125
4.281516013
4.281562437
4.281608288
4.281615738
4.281645812
4.281660250
4.281665425
4.281668563
4.281670700
4.281672712
4.281788175
4.281791525
4.281824337
4.281826213
4.281866525
4.281903675
4.281907087
4.281907175
4.281907262
4.281907513
4.281925125
4.281972363
4.281974075
4.281984312
4.282028450
4.282089550
4.282101250
4.282128100
4.282196875
4.282211775
4.282213663
4.282285000
4.282352138
4.282359012
4.282389525
4.282405875
4.282420662
4.282429738
4.282449800
4.282479225
4.282543913
4.282579300
4.282580825
4.282581875
4.282643975
4.282659925
4.282685212
4.282742638
4.282777750
4.282791012
4.282813675
4.282887038
4.282887125
4.282903337
4.282933962
4.282938188
4.282951525
4.282960163
4.283064787
4.283075287
4.283078713
4.283104012
4.283105163
4.283108475
4.283112100
4.283140650
4.283310850
4.283391263
4.283454662
4.283457138
4.283462737
4.283480313
4.283489538
4.283506150
4.283509012
4.283548250
4.283554363
4.283583938
4.283600237
4.283603112
4.283616037
4.283620688
4.283633400
4.283682250
4.283705213
4.283728812
4.283756050
4.283781250
4.283813963
4.283865600
4.283865687
4.283866912
4.283869975
4.283873900
4.283884562
4.283915138
4.283959487
4.284000113
4.284005400
4.284019488
4.284031225
4.284031312
4.284039863
4.284045137
4.284079050
4.284126275
4.284169937
4.284180075
4.284210800
4.284246187
4.284256163
4.284258925
4.284279500
4.284282850
4.284285100
4.284296937
4.284304300
4.284313088
4.284323150
4.284355488
4.284373225
4.284411100
4.284437875
4.284451537
4.284451713
4.284475750
4.284509675
4.284517750
4.284521012
4.284595112
4.284610100
4.284614963
4.284632725
4.284669625
4.284703725
4.284704400
4.284715150
4.284726275
4.284747937
4.284750425
4.284771737
4.284785775
4.284808788
4.284819162
4.284821250
4.284826000
4.284848913
4.284849175
4.284874475
4.284966287
4.284996588
4.285110288
4.285114300
4.285156738
4.285201012
4.285201525
4.285263025
4.285282300
4.285293075
4.285338000
4.285356137
4.285393238
4.285393325
4.285393437
4.285406362
4.285419575
4.285486963
4.285493200
4.285554725
4.285605162
4.285609325
4.285611025
4.285633525
4.285633687
4.285657337
4.285663387
4.285698325
4.285827138
4.285894375
4.285900800
4.285963563
4.285975700
4.285977212
4.285979662
4.285994700
4.286006725
4.286008400
4.286073013
4.286083188
4.286123250
4.286143863
4.286183663
4.286271887
4.286351450
4.286419087
4.286427050
4.286506238
4.286506425
4.286533925
4.286573525
4.286600962
4.286636288
4.286651313
4.286748213
4.286760212
4.286767050
4.286777638
4.286787075
4.286789338
4.286824637
4.286828950
4.286859225
4.286889775
4.286978300
4.286978387
4.286981175
4.287007163
4.287009550
4.287015288
4.287105700
4.287116262
4.287119850
4.287139888
4.287187925
4.287191013
4.287206238
4.287217538
4.287237838
4.287239825
4.287239912
4.287251237
4.287255187
4.287280938
4.287281337
4.287283637
4.287433475
4.287457550
4.287473438
4.287483925
4.287504187
4.287554000
4.287569900
4.287644950
4.287675425
4.287698150
4.287724638
4.287741625
4.287760025
4.287760800
4.287760963
4.287792387
4.287842650
4.287867012
4.287896050
4.287902312
4.287913925
4.287927725
4.287944813
4.287954275
4.287959200
4.287969937
4.288036912
4.288049613
4.288058087
4.288059937
4.288100713
4.288124437
4.288131687
4.288138938
4.288143287
4.288144713
4.288191225
4.288200062
4.288209625
4.288238025
4.288238312
4.288241962
4.288247250
4.288325125
4.288336913
4.288339762
4.288340300
4.288354137
4.288363550
4.288413250
4.288413875
4.288434250
4.288442962
4.288459850
4.288512400
4.288537762
4.288578500
4.288597625
4.288601625
4.288627675
4.288666337
4.288699962
4.288720762
4.288725513
4.288725750
4.288730287
4.288733237
4.288788163
4.288811812
4.288815525
4.288815612
4.288855338
4.288864250
4.288882750
4.288885850
4.288910162
4.288981612
4.288983212
4.289007762
4.289039125
4.289070612
4.289085825
4.289086988
4.289127025
4.289135163
4.289138763
4.289197100
4.289198575
4.289211450
4.289211525
4.289224925
4.289238200
4.289241275
4.289269625
4.289279000
4.289279087
4.289299612
4.289343200
4.289378300
4.289379725
4.289391487
4.289394200
4.289400500
4.289404913
4.289436487
4.289482187
4.289526012
4.289537225
4.289588950
4.289637675
4.289652875
4.289667250
4.289677050
4.289687387
4.289725400
4.289774588
4.289808287
4.289816350
4.289838012
4.289860775
4.289961850
4.290000850
4.290002238
4.290048213
4.290066125
4.290132587
4.290147887
4.290227113
4.290300463
4.290303225
4.290307650
4.290338550
4.290393050
4.290438575
4.290501750
4.290513287
4.290513375
4.290522175
4.290534925
4.290627663
4.290674925
4.290696450
4.290708350
4.290718613
4.290779188
4.290806025
4.290866463
4.290973825
4.290978713
4.290979675
4.290982687
4.290989387
4.290995900
4.291004713
4.291043613
4.291059550
4.291060912
4.291068013
4.291105088
4.291120013
4.291143587
4.291170062
4.291205925
4.291256075
4.291312787
4.291324000
4.291327263
4.291441925
4.291450512
4.291465150
4.291481400
4.291522537
4.291578862
4.291703100
4.291719525
4.291772425
4.291782888
4.291908637
4.291941912
4.291948250
4.292026500
4.292044338
4.292090950
4.292105588
4.292117337
4.292145450
4.292175325
4.292187412
4.292187500
4.292188787
4.292215850
4.292270800
4.292353187
4.292353613
4.292387850
4.292403925
4.292417012
4.292453125
4.292493187
4.292540137
4.292568412
4.292644850
4.292661638
4.292661863
4.292686650
4.292702238
4.292723200
4.292755450
4.292769975
4.292806787
4.292829438
4.292874112
4.292890000
4.292890200
4.292920888
4.292951012
4.292960462
4.292975650
4.293000688
4.293000763
4.293007688
4.293014813
4.293017437
4.293075538
4.293078612
4.293128225
4.293129725
4.293134662
4.293138863
4.293147513
4.293253613
4.293287112
4.293342425
4.293386737
4.293401388
4.293479700
4.293518663
4.293520137
4.293520212
4.293521562
4.293557212
4.293557938
4.293558188
4.293562500
4.293581787
4.293601925
4.293668875
4.293674662
4.293695237
4.293706575
4.293709312
4.293714800
4.293740150
4.293740275
4.293753275
4.293775300
4.293814412
4.293826475
4.293866712
4.293889900
4.293901100
4.293910087
4.294006450
4.294067000
4.294076912
4.294099812
4.294112625
4.294151037
4.294151838
4.294152637
4.294165912
4.294191038
4.294195700
4.294290650
4.294298337
4.294342463
4.294369888
4.294380213
4.294385587
4.294390725
4.294416975
4.294431712
4.294452250
4.294474400
4.294484575
4.294499175
4.294545725
4.294589238
4.294614962
4.294652725
4.294652938
4.294720137
4.294729862
4.294738312
4.294738400
4.294776250
4.294781750
4.294799187
4.294821325
4.294833713
4.294848350
4.294952025
4.294995037
4.295022225
4.295118875
4.295250525
4.295253300
4.295288238
4.295333613
4.295341687
4.295341787
4.295341912
4.295359000
4.295365425
4.295375837
4.295378363
4.295382300
4.295390000
4.295427275
4.295428962
4.295429800
4.295446313
4.295486600
4.295550262
4.295578500
4.295590775
4.295636538
4.295640475
4.295642812
4.295642887
4.295654125
4.295655675
4.295661375
4.295663187
4.295677650
4.295683850
4.295694362
4.295708975
4.295714725
4.295718437
4.295720787
4.295721562
4.295729537
4.295761987
4.295762113
4.295876600
4.295936975
4.295954700
4.295982438
4.296005088
4.296007250
4.296032600
4.296060963
4.296061987
4.296086837
4.296087975
4.296100338
4.296162375
4.296162875
4.296175437
4.296192950
4.296207312
4.296214038
4.296222600
4.296242850
4.296290512
4.296312063
4.296313288
4.296327675
4.296350700
4.296356063
4.296362425
4.296366662
4.296457538
4.296489725
4.296510550
4.296585412
4.296603575
4.296608575
4.296662138
4.296726100
4.296771138
4.296803100
4.296830638
4.296841162
4.296844350
4.296847987
4.296869200
4.296874962
4.296877288
4.296879400
4.296892725
4.296898100
4.296898575
4.296906300
4.296908825
4.296911788
4.296939650
4.297006438
4.297008088
4.297018275
4.297029500
4.297030262
4.297034000
4.297080812
4.297091812
4.297093900
4.297093988
4.297100412
4.297101200
4.297104187
4.297108237
4.297109963
4.297110113
4.297164325
4.297164412
4.297179762
4.297188412
4.297204600
4.297206050
4.297220812
4.297227487
4.297287962
4.297288887
4.297309588
4.297309763
4.297321562
4.297323312
4.297326088
4.297328737
4.297343488
4.297364900
4.297365938
4.297382413
4.297388750
4.297389525
4.297396650
4.297422262
4.297442937
4.297448925
4.297459700
4.297461700
4.297468588
4.297478788
4.297487050
4.297489937
4.297497825
4.297514425
4.297527325
4.297540850
4.297544688
4.297558675
4.297575362
4.297612662
4.297648263
4.297658475
4.297672763
4.297707687
4.297722513
4.297722887
4.297725663
4.297736937
4.297749900
4.297838237
4.297848400
4.297857787
4.297919637
4.297954713
4.297956175
4.297959300
4.297966925
4.298029537
4.298039587
4.298102525
4.298147100
4.298171025
4.298229600
4.298234900
4.298238525
4.298239875
4.298248913
4.298255662
4.298314025
4.298315225
4.298335675
4.298347338
4.298472712
4.298503775
4.298557237
4.298563387
4.298566075
4.298572763
4.298579525
4.298583850
4.298642137
4.298644400
4.298656250
4.298661100
4.298673088
4.298680000
4.298681362
4.298689675
4.298711200
4.298728063
4.298767312
4.298767450
4.298824875
4.298840575
4.298878950
4.298921800
4.299001350
4.299017075
4.299022788
4.299076487
4.299076613
4.299138150
4.299186537
4.299211963
4.299249975
4.299260037
4.299281375
4.299321287
4.299329238
4.299333162
4.299340737
4.299341137
4.299347225
4.299363237
4.299368725
4.299378325
4.299426562
4.299437850
4.299476838
4.299490462
4.299504387
4.299522300
4.299577362
4.299685500
4.299699850
4.299738350
4.299747287
4.299777837
4.299823212
4.299832450
4.299832575
4.299847750
4.299865475
4.299867350
4.299867462
4.299872250
4.299934000
4.299979700
4.299979950
4.299999100
4.300063725
4.300077850
4.300101938
4.300112075
4.300124213
4.300140912
4.300145300
4.300177338
4.300179175
4.300189875
4.300225875
4.300233012
4.300235413
4.300289225
4.300297750
4.300361575
4.300405075
4.300446775
4.300449687
4.300572612
4.300598287
4.300599037
4.300618575
4.300641788
4.300644637
4.300694313
4.300721013
4.300740650
4.300770225
4.300777488
4.300777587
4.300827613
4.300830637
4.300842588
4.300870525
4.300918613
4.300920738
4.300955737
4.300980388
4.300989750
4.301019887
4.301084288
4.301132325
4.301150375
4.301155125
4.301168400
4.301173475
4.301183425
4.301189350
4.301189437
4.301198637
4.301201775
4.301214775
4.301243312
4.301249613
4.301381125
4.301405612
4.301414700
4.301483337
4.301496688
4.301504012
4.301507725
4.301508637
4.301525150
4.301525888
4.301528525
4.301572275
4.301587675
4.301595200
4.301595425
4.301595525
4.301598513
4.301628825
4.301643162
4.301643313
4.301670563
4.301697200
4.301721687
4.301725763
4.301729875
4.301753113
4.301766200
4.301787788
4.301823912
4.301832750
4.301843500
4.301845100
4.301865088
4.301884725
4.301885150
4.301885888
4.301894863
4.301897900
4.301948700
4.301963725
4.302008137
4.302032600
4.302081325
4.302083600
4.302103237
4.302125288
4.302171087
4.302178275
4.302193488
4.302209250
4.302222600
4.302269475
4.302285862
4.302300750
4.302303763
4.302362787
4.302363563
4.302363888
4.302402100
4.302431900
4.302434837
4.302452888
4.302466263
4.302506262
4.302509950
4.302514387
4.302520012
4.302520663
4.302542512
4.302553862
4.302560663
4.302560762
4.302587175
4.302588725
4.302608737
4.302609875
4.302610588
4.302630700
4.302668800
4.302674712
4.302681475
4.302696163
4.302698162
4.302702037
4.302721638
4.302728875
4.302729388
4.302731363
4.302778263
4.302798800
4.302813087
4.302831487
4.302831600
4.302840788
4.302842675
4.302853425
4.302938688
4.302964950
4.302995425
4.303047163
4.303047888
4.303055925
4.303076575
4.303118075
4.303119825
4.303134100
4.303135250
4.303150000
4.303156312
4.303174238
4.303184837
4.303197263
4.303205400
4.303234312
4.303249262
4.303284837
4.303291625
4.303296050
4.303324137
4.303333425
4.303337450
4.303359063
4.303421075
4.303430113
4.303438375
4.303455775
4.303489812
4.303508600
4.303513625
4.303515900
4.303545987
4.303612975
4.303633312
4.303648863
4.303650362
4.303654000
4.303661500
4.303668013
4.303671312
4.303701050
4.303710162
4.303742288
4.303749162
4.303757638
4.303803138
4.303858837
4.303862950
4.303884400
4.303909137
4.303940912
4.303941775
4.303958175
4.303969225
4.303972638
4.303972750
4.304014925
4.304048225
4.304096825
4.304100975
4.304103038
4.304108250
4.304115825
4.304160050
4.304160612
4.304193275
4.304201912
4.304215925
4.304264150
4.304271987
4.304273988
4.304278662
4.304305363
4.304330500
4.304332700
4.304333775
4.304339325
4.304339413
4.304356988
4.304378375
4.304445600
4.304488362
4.304526250
4.304526400
4.304553463
4.304557987
4.304559187
4.304561012
4.304569150
4.304614388
4.304629000
4.304655200
4.304662213
4.304681025
4.304746850
4.304750400
4.304754463
4.304774287
4.304816863
4.304830512
4.304864937
4.304865288
4.304900625
4.304923250
4.304931150
4.304965112
4.304969975
4.304994050
4.304999775
4.305026863
4.305059075
4.305061700
4.305062650
4.305070087
4.305078238
4.305082762
4.305095438
4.305142600
4.305172387
4.305182500
4.305184912
4.305198512
4.305257050
4.305266450
4.305283937
4.305285850
4.305328475
4.305364525
4.305369963
4.305387650
4.305450150
4.305459912
4.305469738
4.305506425
4.305533138
4.305537212
4.305548113
4.305641113
4.305650338
4.305662413
4.305664962
4.305678150
4.305679612
4.305701013
4.305738638
4.305752913
4.305784437
4.305814900
4.305820875
4.305823212
4.305834725
4.305884287
4.305885488
4.305902775
4.305906787
4.305907237
4.305934162
4.305945388
4.305967713
4.305980600
4.306011312
4.306081200
4.306128400
4.306141288
4.306141775
4.306204962
4.306212138
4.306270537
4.306292950
4.306335837
4.306365400
4.306383000
4.306418825
4.306430263
4.306452212
4.306529562
4.306586825
4.306600700
4.306607063
4.306612400
4.306638412
4.306639687
4.306643000
4.306680163
4.306707313
4.306750788
4.306752712
4.306756600
4.306771913
4.306777862
4.306807675
4.306807788
4.306808550
4.306813287
4.306816913
4.306825488
4.306843912
4.306851662
4.306863700
4.306887762
4.306887862
4.306922325
4.306922600
4.306996300
4.306996387
4.307002850
4.307010850
4.307017863
4.307051450
4.307096363
4.307112550
4.307122125
4.307129400
4.307137987
4.307177663
4.307201675
4.307203463
4.307204012
4.307235775
4.307249125
4.307256462
4.307277713
4.307277800
4.307300537
4.307305025
4.307330525
4.307345413
4.307368637
4.307378175
4.307389138
4.307398538
4.307416038
4.307437962
4.307458275
4.307458438
4.307496900
4.307515450
4.307634037
4.307636600
4.307675575
4.307698400
4.307704300
4.307716962
4.307722575
4.307730738
4.307731475
4.307735512
4.307744325
4.307810837
4.307815938
4.307824100
4.307825313
4.307845450
4.307860338
4.307893137
4.307905312
4.307919212
4.307992950
4.307996350
4.307998450
4.308034463
4.308046950
4.308049550
4.308117388
4.308155437
4.308161375
4.308268800
4.308298400
4.308307788
4.308307962
4.308326587
4.308374075
4.308379250
4.308379675
4.308404950
4.308412350
4.308447212
4.308484925
4.308506100
4.308517975
4.308580988
4.308587613
4.308618137
4.308638112
4.308639688
4.308716187
4.308725750
4.308740250
4.308756762
4.308759562
4.308783587
4.308804525
4.308821488
4.308826788
4.308840413
4.308851100
4.308866362
4.308874400
4.308904000
4.308914638
4.308969050
4.309087775
4.309117875
4.309132675
4.309223450
4.309245675
4.309249400
4.309298163
4.309387550
4.309397363
4.309404100
4.309423000
4.309427538
4.309436025
4.309469388
4.309472337
4.309474700
4.309531762
4.309547088
4.309564238
4.309598275
4.309651100
4.309700163
4.309725862
4.309737350
4.309781863
4.309781950
4.309793413
4.309812188
4.309812287
4.309814675
4.309899087
4.309923888
4.309943100
4.309984550
4.309994300
4.309994400
4.310073313
4.310101637
4.310106050
4.310114875
4.310133988
4.310168613
4.310174313
4.310183825
4.310210050
4.310258538
4.310265562
4.310266763
4.310269000
4.310278663
4.310315925
4.310328375
4.310428088
4.310451113
4.310509612
4.310509813
4.310527700
4.310578700
4.310583738
4.310644800
4.310671562
4.310709637
4.310709725
4.310720188
4.310758100
4.310759725
4.310771338
4.310775487
4.310786050
4.310793800
4.310807162
4.310860987
4.310895850
4.310900900
4.310950925
4.310975913
4.310995487
4.310998525
4.310999525
4.311014863
4.311039900
4.311043687
4.311060250
4.311099600
4.311132963
4.311137588
4.311195650
4.311246338
4.311309712
4.311337975
4.311357812
4.311363900
4.311403888
4.311420388
4.311454637
4.311471463
4.311498513
4.311512012
4.311516775
4.311518950
4.311534488
4.311603250
4.311631937
4.311656325
4.311687075
4.311704650
4.311706975
4.311770475
4.311780113
4.311814525
4.311830600
4.311845150
4.311848200
4.311933975
4.311951925
4.311959775
4.311964875
4.311996450
4.312036800
4.312036887
4.312079775
4.312112912
4.312134513
4.312152675
4.312156275
4.312185562
4.312187338
4.312264612
4.312319300
4.312354625
4.312375313
4.312378287
4.312389038
4.312401712
4.312415787
4.312423362
4.312430737
4.312471838
4.312487362
4.312536438
4.312548300
4.312552512
4.312552662
4.312581912
4.312604850
4.312609650
4.312617900
4.312630525
4.312692362
4.312744613
4.312753525
4.312756187
4.312766488
4.312854950
4.312879975
4.312902525
4.312911600
4.312918450
4.312927800
4.312937312
4.313011275
4.313020075
4.313032550
4.313084125
4.313093163
4.313103675
4.313123362
4.313144800
4.313184325
4.313185725
4.313246138
4.313273075
4.313299250
4.313307362
4.313327337
4.313364650
4.313384025
4.313423913
4.313424025
4.313432563
4.313436175
4.313529500
4.313544037
4.313631313
4.313650675
4.313656150
4.313690475
4.313691450
4.313699663
4.313720887
4.313722350
4.313740550
4.313769900
4.313794113
4.313801075
4.313854825
4.313884662
4.313952425
4.313964063
4.314025750
4.314078463
4.314117363
4.314131025
4.314160712
4.314162213
4.314200588
4.314215000
4.314283200
4.314304575
4.314397625
4.314495688
4.314499562
4.314503525
4.314535200
4.314564188
4.314609437
4.314635838
4.314643487
4.314658025
4.314717100
4.314724525
4.314728500
4.314751375
4.314786825
4.314791650
4.314795850
4.314796163
4.314877200
4.314889275
4.314889362
4.314903287
4.314965575
4.314971950
4.314991638
4.315009525
4.315078450
4.315168762
4.315175675
4.315177213
4.315193687
4.315205025
4.315235625
4.315241213
4.315261000
4.315288263
4.315293687
4.315331738
4.315410163
4.315413225
4.315414475
4.315424350
4.315469225
4.315496438
4.315499638
4.315524225
4.315536050
4.315540950
4.315549325
4.315553425
4.315582525
4.315582625
4.315600725
4.315628550
4.315666812
4.315687237
4.315797175
4.315819875
4.315839738
4.315903987
4.315940175
4.315983175
4.315995662
4.316025987
4.316027550
4.316068612
4.316117862
4.316126312
4.316140863
4.316182387
4.316183363
4.316289350
4.316310937
4.316373112
4.316449650
4.316456213
4.316509825
4.316614750
4.316751575
4.316893900
4.316969225
4.316969313
4.316999812
4.317029162
4.317040925
4.317086425
4.317154825
4.317202875
4.317211937
4.317317350
4.317366975
4.317371000
4.317490950
4.317491325
4.317498888
4.317502275
4.317551413
4.317575875
4.317591825
4.317643562
4.317686975
4.317708375
4.317730287
4.317745550
4.317756088
4.317759063
4.317889337
4.317908863
4.317910312
4.317910400
4.317985350
4.317999825
4.318034650
4.318085400
4.318145063
4.318185025
4.318192450
4.318234312
4.318342600
4.318408250
4.318423725
4.318427600
4.318439950
4.318452400
4.318464138
4.318499075
4.318580638
4.318619025
4.318625350
4.318656012
4.318660450
4.318670688
4.318734725
4.318741887
4.318748650
4.318763138
4.318830037
4.318899200
4.318904038
4.318923087
4.318932112
4.318951400
4.319011087
4.319112375
4.319112900
4.319177550
4.319265888
4.319288363
4.319351313
4.319363225
4.319427375
4.319496850
4.319503275
4.319542575
4.319550663
4.319555375
4.319577975
4.319642525
4.319660587
4.319664250
4.319731863
4.319733463
4.319737975
4.319738788
4.319744600
4.319768850
4.319789812
4.319829450
4.319849712
4.319941388
4.319942388
4.319946350
4.319974325
4.320131225
4.320187925
4.320196775
4.320209662
4.320230300
4.320259600
4.320279437
4.320300575
4.320349463
4.320431962
4.320512788
4.320526037
4.320564200
4.320589850
4.320628838
4.320658137
4.320674337
4.320692075
4.320696938
4.320705050
4.320748763
4.320752612
4.320754763
4.320843463
4.320894075
4.320929963
4.320962263
4.321014125
4.321030000
4.321070475
4.321230687
4.321255887
4.321322838
4.321328725
4.321330675
4.321357362
4.321362813
4.321416637
4.321448700
4.321474750
4.321505975
4.321511000
4.321516650
4.321523962
4.321532288
4.321606650
4.321630200
4.321747300
4.321761425
4.321773000
4.321829300
4.321885212
4.321898750
4.321906850
4.321959100
4.321966863
4.321980287
4.321982200
4.322083487
4.322104675
4.322125162
4.322130825
4.322135900
4.322215650
4.322248137
4.322249325
4.322276150
4.322285612
4.322305563
4.322319937
4.322328825
4.322388313
4.322392963
4.322397575
4.322438125
4.322441138
4.322540538
4.322560075
4.322567637
4.322589850
4.322662688
4.322665575
4.322669438
4.322675663
4.322783937
4.322822138
4.322841712
4.322852500
4.322852587
4.322880063
4.322988050
4.322997887
4.323007063
4.323015675
4.323080925
4.323127037
4.323141200
4.323143687
4.323212675
4.323220337
4.323228625
4.323272625
4.323318112
4.323341838
4.323378188
4.323406000
4.323428475
4.323433025
4.323490700
4.323535263
4.323546162
4.323627388
4.323665062
4.323742525
4.323808700
4.323809663
4.323816912
4.323885612
4.323945650
4.323982800
4.324049850
4.324064038
4.324071488
4.324096825
4.324153225
4.324163487
4.324184837
4.324184925
4.324217100
4.324289238
4.324349100
4.324357538
4.324398325
4.324449937
4.324471987
4.324500850
4.324503575
4.324512337
4.324607037
4.324655125
4.324676600
4.324684738
4.324715800
4.324723150
4.324849600
4.324904950
4.324965738
4.325119750
4.325153600
4.325180900
4.325218087
4.325252563
4.325284800
4.325303263
4.325327312
4.325471663
4.325477213
4.325513600
4.325515138
4.325542712
4.325566138
4.325593600
4.325620813
4.325744025
4.325747113
4.325758738
4.325784588
4.325785625
4.325796050
4.325805638
4.325812987
4.325826712
4.325848475
4.325848700
4.325902050
4.326021062
4.326102200
4.326176600
4.326200500
4.326257275
4.326274275
4.326281462
4.326330537
4.326385100
4.326389150
4.326461212
4.326465350
4.326505313
4.326531975
4.326536463
4.326559775
4.326572513
4.326640562
4.326642413
4.326666200
4.326688300
4.326715613
4.326737325
4.326743250
4.326784212
4.326795200
4.326852863
4.326911212
4.326922462
4.326962800
4.326963688
4.326976887
4.327022600
4.327090525
4.327090913
4.327114812
4.327132762
4.327178163
4.327239213
4.327274700
4.327281400
4.327301238
4.327339588
4.327345450
4.327351400
4.327378937
4.327392550
4.327406713
4.327490112
4.327497913
4.327508575
4.327511487
4.327535163
4.327555650
4.327562625
4.327574787
4.327578950
4.327589788
4.327640038
4.327671200
4.327713662
4.327755225
4.327808950
4.327821425
4.327821725
4.327834937
4.327835550
4.327882525
4.327963663
4.327969700
4.328057712
4.328060713
4.328067488
4.328114187
4.328129675
4.328142825
4.328146937
4.328171775
4.328173462
4.328235937
4.328259525
4.328259775
4.328350438
4.328630225
4.328640475
4.328660325
4.328710287
4.328723412
4.328788550
4.328835537
4.328857112
4.328879950
4.328891712
4.328898825
4.328960875
4.328987713
4.329107550
4.329111350
4.329201588
4.329249000
4.329272900
4.329282512
4.329327750
4.329349438
4.329361038
4.329365412
4.329390125
4.329400387
4.329408212
4.329416962
4.329451425
4.329456513
4.329520400
4.329548550
4.329555000
4.329631163
4.329659925
4.329678063
4.329682713
4.329688075
4.329707938
4.329778475
4.329884500
4.329908050
4.329946725
4.330012837
4.330021562
4.330053025
4.330070437
4.330072125
4.330076075
4.330251338
4.330256900
4.330260750
4.330271612
4.330303987
4.330313425
4.330341537
4.330344225
4.330408238
4.330411687
4.330416475
4.330473175
4.330480500
4.330574663
4.330582200
4.330598900
4.330621450
4.330662463
4.330711775
4.330714187
4.330734188
4.330922637
4.330953137
4.330960988
4.330982213
4.330989250
4.331006025
4.331044838
4.331060638
4.331073200
4.331088150
4.331115987
4.331121262
4.331231525
4.331262800
4.331271913
4.331279963
4.331289225
4.331323288
4.331387313
4.331436713
4.331467263
4.331491125
4.331491212
4.331505238
4.331510600
4.331555212
4.331680412
4.331758287
4.331779025
4.331796012
4.331822963
4.331890487
4.331972888
4.331997012
4.332052800
4.332053200
4.332062413
4.332063025
4.332083788
4.332091938
4.332094825
4.332201425
4.332227987
4.332244225
4.332249475
4.332253263
4.332315213
4.332327700
4.332380775
4.332467850
4.332468950
4.332534900
4.332564525
4.332586050
4.332603750
4.332606013
4.332621213
4.332647075
4.332652850
4.332656962
4.332682037
4.332696012
4.332764400
4.332804813
4.332809000
4.332814700
4.332857050
4.332860712
4.332876513
4.332910375
4.332915137
4.332924750
4.332924850
4.332953437
4.332972987
4.333063163
4.333088413
4.333116988
4.333215137
4.333227638
4.333262550
4.333287025
4.333293663
4.333332312
4.333377712
4.333388487
4.333400487
4.333413825
4.333435325
4.333440063
4.333486237
4.333523475
4.333524063
4.333525012
4.333591763
4.333601162
4.333703312
4.333732588
4.333752462
4.333758025
4.333761388
4.333781988
4.333812150
4.333834350
4.333841450
4.333848087
4.333944000
4.333977575
4.333981025
4.333987087
4.334025150
4.334166725
4.334218737
4.334220088
4.334273337
4.334279950
4.334282887
4.334289500
4.334296613
4.334317250
4.334319263
4.334417937
4.334464188
4.334550812
4.334557300
4.334577075
4.334607763
4.334638662
4.334658675
4.334721187
4.334740662
4.334804763
4.334811250
4.334816388
4.334895850
4.334919750
4.334942950
4.334970025
4.335038662
4.335038750
4.335046375
4.335085000
4.335087713
4.335089825
4.335111663
4.335112850
4.335124775
4.335135862
4.335182875
4.335249463
4.335258012
4.335260762
4.335272512
4.335365825
4.335377163
4.335456675
4.335473087
4.335479275
4.335524925
4.335539137
4.335584525
4.335621250
4.335679212
4.335712450
4.335783175
4.335831788
4.335843900
4.335918025
4.335936838
4.335936925
4.335961088
4.335975787
4.336012562
4.336013738
4.336025688
4.336052187
4.336076350
4.336095337
4.336101900
4.336140813
4.336167963
4.336171988
4.336187912
4.336193038
4.336233700
4.336233788
4.336278500
4.336369513
4.336373050
4.336378175
4.336381838
4.336388500
4.336462400
4.336465300
4.336481887
4.336506500
4.336512000
4.336523500
4.336527125
4.336630250
4.336637413
4.336688188
4.336759912
4.336782262
4.336905287
4.336918963
4.336972600
4.337058325
4.337069650
4.337170725
4.337198800
4.337198875
4.337265275
4.337304412
4.337344500
4.337361500
4.337366313
4.337366400
4.337372275
4.337382875
4.337394987
4.337398738
4.337510525
4.337516413
4.337517100
4.337572025
4.337622225
4.337694362
4.337808075
4.337812063
4.337814700
4.337848737
4.337854050
4.337909900
4.337981463
4.337992000
4.337993038
4.338034262
4.338042312
4.338046075
4.338121925
4.338129200
4.338169575
4.338183812
4.338198575
4.338212325
4.338241088
4.338306175
4.338320650
4.338345725
4.338352762
4.338360425
4.338382587
4.338433787
4.338463137
4.338471725
4.338482450
4.338488137
4.338518800
4.338639363
4.338714300
4.338752913
4.338804525
4.338840025
4.338843250
4.338888125
4.339054700
4.339130000
4.339306712
4.339317913
4.339323163
4.339401288
4.339436962
4.339468100
4.339505512
4.339561375
4.339613200
4.339627475
4.339628388
4.339658638
4.339693950
4.339716075
4.339759450
4.339764675
4.339774388
4.339828537
4.339861875
4.339897213
4.340016325
4.340020175
4.340046613
4.340076462
4.340110775
4.340164338
4.340187550
4.340241675
4.340261375
4.340275713
4.340296625
4.340320962
4.340334525
4.340346850
4.340391513
4.340475300
4.340530400
4.340603612
4.340619187
4.340627112
4.340650050
4.340723475
4.340738287
4.340766988
4.340779050
4.340779138
4.340795900
4.340796300
4.340802525
4.340808737
4.340811337
4.340822675
4.340887363
4.340989275
4.341002175
4.341194750
4.341204513
4.341338000
4.341345950
4.341392587
4.341408425
4.341457850
4.341457975
4.341458138
4.341479762
4.341488838
4.341619025
4.341653713
4.341679625
4.341683563
4.341694037
4.341697662
4.341710137
4.341732975
4.341775525
4.341812500
4.341816200
4.341848275
4.341896875
4.341917425
4.341968537
4.341977812
4.341988000
4.342084537
4.342139325
4.342172012
4.342192300
4.342192800
4.342257737
4.342271275
4.342299862
4.342303400
4.342305775
4.342382125
4.342424663
4.342458213
4.342587887
4.342607212
4.342652587
4.342726038
4.342773737
4.342790713
4.342883400
4.342883513
4.342933888
4.343026625
4.343085588
4.343203675
4.343208488
4.343256900
4.343297938
4.343351613
4.343419100
4.343436787
4.343493162
4.343496275
4.343509150
4.343528662
4.343531363
4.343609212
4.343635575
4.343646650
4.343664375
4.343702862
4.343736325
4.343851137
4.343873412
4.343904262
4.343921525
4.344008438
4.344049100
4.344116000
4.344186738
4.344248388
4.344249787
4.344268113
4.344319937
4.344337487
4.344379725
4.344430763
4.344529862
4.344544713
4.344552712
4.344596425
4.344607512
4.344650825
4.344670462
4.344746900
4.344747313
4.344753200
4.344758450
4.344840862
4.344864350
4.344882287
4.344897712
4.344930563
4.344990725
4.345047487
4.345071612
4.345110000
4.345154400
4.345190975
4.345226450
4.345247250
4.345308138
4.345463888
4.345464012
4.345512925
4.345513087
4.345513175
4.345555875
4.345567912
4.345717250
4.345732875
4.345745512
4.345746463
4.345818425
4.345865812
4.345870050
4.345870200
4.345870312
4.345907875
4.346035500
4.346041612
4.346047063
4.346187425
4.346283650
4.346307138
4.346371438
4.346401325
4.346472350
4.346472475
4.346666825
4.346729537
4.346807037
4.346845538
4.346850475
4.346885600
4.346977025
4.347089162
4.347114375
4.347114463
4.347135075
4.347135188
4.347136713
4.347225675
4.347258587
4.347328250
4.347480550
4.347482438
4.347523325
4.347577425
4.347625625
4.347625713
4.347639613
4.347698000
4.347712650
4.347747313
4.347842563
4.347860338
4.347867500
4.347911475
4.347930925
4.347994238
4.348014062
4.348025512
4.348045550
4.348103863
4.348180475
4.348265087
4.348278675
4.348297987
4.348372775
4.348377600
4.348451375
4.348535187
4.348596200
4.348629237
4.348651925
4.348665550
4.348681450
4.348712475
4.348716888
4.348718912
4.348749612
4.348892013
4.348932162
4.349006100
4.349032238
4.349043625
4.349062575
4.349093612
4.349143738
4.349164737
4.349197787
4.349213738
4.349244950
4.349333537
4.349340250
4.349343913
4.349371000
4.349400037
4.349414675
4.349456338
4.349495637
4.349528513
4.349562687
4.349564500
4.349594750
4.349620850
4.349635238
4.349669000
4.349781500
4.349893687
4.349936337
4.349954538
4.349968837
4.350008013
4.350019263
4.350131225
4.350194500
4.350214487
4.350214575
4.350221363
4.350288062
4.350294788
4.350312825
4.350384088
4.350498550
4.350513613
4.350553550
4.350572575
4.350580737
4.350599587
4.350677512
4.350742400
4.350782888
4.350856075
4.350946725
4.350949238
4.350971538
4.351099000
4.351169012
4.351173613
4.351272512
4.351372350
4.351407750
4.351412750
4.351422637
4.351597150
4.351646513
4.351776750
4.351818075
4.351874550
4.351880925
4.351886012
4.351943950
4.351956913
4.351978313
4.351985512
4.351992275
4.352013562
4.352020400
4.352107287
4.352152150
4.352161038
4.352174888
4.352266550
4.352271413
4.352302088
4.352318600
4.352331588
4.352333225
4.352379463
4.352381100
4.352488088
4.352551450
4.352624125
4.352655450
4.352681963
4.352692550
4.352692725
4.352754713
4.352857175
4.352866937
4.352872450
4.353000162
4.353003988
4.353063575
4.353157800
4.353188675
4.353190563
4.353207663
4.353251587
4.353268550
4.353319512
4.353439025
4.353477662
4.353495900
4.353496038
4.353550487
4.353654350
4.353711800
4.353715637
4.353773588
4.353775950
4.353845713
4.353854500
4.353862225
4.353910025
4.353960075
4.353967125
4.353996712
4.354052288
4.354121550
4.354181825
4.354218213
4.354264762
4.354267150
4.354318300
4.354336863
4.354443788
4.354453037
4.354471887
4.354490538
4.354516575
4.354524275
4.354548025
4.354613687
4.354613775
4.354624063
4.354624225
4.354633675
4.354645200
4.354657612
4.354662913
4.354711362
4.354711538
4.354723362
4.354784063
4.354852950
4.354893438
4.354893650
4.354893725
4.354898988
4.354932437
4.354961325
4.354972450
4.355000100
4.355080137
4.355140462
4.355175575
4.355179450
4.355185825
4.355193488
4.355291800
4.355387237
4.355389012
4.355470187
4.355481088
4.355513575
4.355514700
4.355545925
4.355560025
4.355573025
4.355597450
4.355600512
4.355623000
4.355623312
4.355641475
4.355650750
4.355668288
4.355694137
4.355699787
4.355710362
4.355715625
4.355741988
4.355847788
4.355912238
4.355965475
4.356072775
4.356193250
4.356194988
4.356219700
4.356235400
4.356331563
4.356353550
4.356518738
4.356525838
4.356562412
4.356572350
4.356594963
4.356662200
4.356666700
4.356669500
4.356670050
4.356680912
4.356693125
4.356711338
4.356759363
4.356772600
4.356773312
4.356776613
4.356788137
4.356816962
4.356856787
4.356917575
4.356947362
4.356951125
4.356951400
4.356967737
4.357020187
4.357043925
4.357087737
4.357105338
4.357107638
4.357112488
4.357165950
4.357168300
4.357190838
4.357210787
4.357278613
4.357285900
4.357299425
4.357304587
4.357332875
4.357348925
4.357387538
4.357396188
4.357402462
4.357418075
4.357426538
4.357528625
4.357534150
4.357542150
4.357558262
4.357628750
4.357707775
4.357733963
4.357734462
4.357735788
4.357754163
4.357802825
4.357836762
4.357852825
4.357966763
4.357994863
4.358004937
4.358020275
4.358072325
4.358128300
4.358215412
4.358234237
4.358368063
4.358378838
4.358398825
4.358405625
4.358510650
4.358537925
4.358585750
4.358595375
4.358603837
4.358604225
4.358617275
4.358634337
4.358714163
4.358743225
4.358797700
4.358810825
4.358816475
4.358817450
4.358817538
4.358899913
4.358914588
4.358924587
4.358948863
4.358956863
4.358960950
4.358991225
4.359004738
4.359023875
4.359067513
4.359112213
4.359188438
4.359201350
4.359203638
4.359222450
4.359251675
4.359264400
4.359289888
4.359314538
4.359364225
4.359409037
4.359409325
4.359414175
4.359416575
4.359455188
4.359476163
4.359581600
4.359680463
4.359683988
4.359784725
4.359829350
4.359840200
4.359904325
4.359915587
4.359942700
4.360074038
4.360078862
4.360089025
4.360137750
4.360146425
4.360155312
4.360160950
4.360196238
4.360203800
4.360217588
4.360217675
4.360230937
4.360280800
4.360327525
4.360327612
4.360378250
4.360380337
4.360393812
4.360399350
4.360477500
4.360488075
4.360500225
4.360570563
4.360618588
4.360642913
4.360680963
4.360691575
4.360705838
4.360721963
4.360872850
4.360909675
4.361016763
4.361038137
4.361056700
4.361125862
4.361136200
4.361210387
4.361314088
4.361358500
4.361453013
4.361503212
4.361515225
4.361523737
4.361598662
4.361658700
4.361698425
4.361701775
4.361727975
4.361730700
4.361758725
4.361769687
4.361803638
4.361805525
4.361808925
4.361810800
4.361831987
4.361863787
4.361901200
4.361908000
4.361992587
4.362018700
4.362048350
4.362049750
4.362081563
4.362100050
4.362173750
4.362202550
4.362276912
4.362350662
4.362414525
4.362428200
4.362479000
4.362518363
4.362565437
4.362648287
4.362662250
4.362702925
4.362770500
4.362771300
4.362810400
4.362815862
4.362866275
4.362902975
4.362911012
4.362943600
4.363005887
4.363034875
4.363058087
4.363114400
4.363154488
4.363188450
4.363241750
4.363244050
4.363263938
4.363359125
4.363382475
4.363444538
4.363478075
4.363543050
4.363544500
4.363706188
4.363800100
4.363818275
4.363845712
4.363857888
4.363873300
4.363905313
4.363914275
4.363927250
4.363939937
4.363959663
4.364001713
4.364039062
4.364067538
4.364152662
4.364185350
4.364197550
4.364231337
4.364344863
4.364358050
4.364401975
4.364404688
4.364415625
4.364460013
4.364488638
4.364674038
4.364713200
4.364713425
4.364848575
4.364856513
4.364867725
4.364869825
4.364942925
4.364953475
4.364954263
4.364969738
4.364988550
4.365008363
4.365049700
4.365124137
4.365153500
4.365181938
4.365185150
4.365232087
4.365241725
4.365263488
4.365302087
4.365304850
4.365305050
4.365377588
4.365428875
4.365494800
4.365495938
4.365498025
4.365530675
4.365560950
4.365630787
4.365782088
4.365783663
4.365784000
4.365980350
4.365983400
4.366002875
4.366029775
4.366091488
4.366178787
4.366266687
4.366303775
4.366362462
4.366405663
4.366418487
4.366421925
4.366435075
4.366467538
4.366517938
4.366518125
4.366551075
4.366589250
4.366599887
4.366654225
4.366657913
4.366779100
4.366816875
4.366840500
4.366854713
4.366892450
4.366905775
4.366906787
4.366922700
4.366932875
4.366950825
4.366952037
4.367007675
4.367036450
4.367100137
4.367195162
4.367212063
4.367242763
4.367262075
4.367276925
4.367278513
4.367292850
4.367396063
4.367425312
4.367452425
4.367485250
4.367494462
4.367531425
4.367685000
4.367732350
4.367750913
4.367751000
4.367752975
4.367770525
4.367820838
4.367828450
4.367845975
4.367910250
4.367911450
4.367912225
4.367925063
4.367956387
4.367999362
4.368039787
4.368081125
4.368081275
4.368085912
4.368191700
4.368197087
4.368198450
4.368244750
4.368247125
4.368252950
4.368324125
4.368409125
4.368411300
4.368438900
4.368450700
4.368455638
4.368502025
4.368503087
4.368505675
4.368507125
4.368507337
4.368530425
4.368530512
4.368536750
4.368545788
4.368577463
4.368577775
4.368598200
4.368663987
4.368664350
4.368676263
4.368765563
4.368769787
4.368781588
4.368824550
4.368892875
4.368911338
4.368980513
4.369018012
4.369079463
4.369105625
4.369115100
4.369117950
4.369173887
4.369203875
4.369228700
4.369236362
4.369274850
4.369342312
4.369374550
4.369418200
4.369427188
4.369431288
4.369502100
4.369511013
4.369532575
4.369545038
4.369549375
4.369604638
4.369609100
4.369629675
4.369642500
4.369656250
4.369686912
4.369705700
4.369711912
4.369749725
4.369787312
4.369791250
4.369805725
4.369809850
4.369853150
4.369868963
4.369883800
4.369929925
4.369972563
4.369990150
4.370106550
4.370108925
4.370120475
4.370142100
4.370142200
4.370154487
4.370158563
4.370170512
4.370191325
4.370289987
4.370343638
4.370376575
4.370405387
4.370406488
4.370437300
4.370449700
4.370457175
4.370473637
4.370493162
4.370548225
4.370551900
4.370592225
4.370621875
4.370666475
4.370773012
4.370784900
4.370787788
4.370791862
4.370803037
4.370831600
4.370882875
4.370967075
4.370971837
4.371040700
4.371042100
4.371123925
4.371131250
4.371166250
4.371172038
4.371174912
4.371220175
4.371220275
4.371226950
4.371230438
4.371270113
4.371296375
4.371329288
4.371333900
4.371411225
4.371495325
4.371564187
4.371576400
4.371613062
4.371621288
4.371680337
4.371683013
4.371699363
4.371704988
4.371707225
4.371707987
4.371721250
4.371743562
4.371772587
4.371811388
4.371859288
4.371941100
4.371947462
4.371949650
4.371951675
4.371972025
4.372070163
4.372090675
4.372114575
4.372121388
4.372154562
4.372204163
4.372225688
4.372255525
4.372349738
4.372403950
4.372511775
4.372540775
4.372540863
4.372596675
4.372603050
4.372603137
4.372647125
4.372672762
4.372686500
4.372806400
4.372819338
4.372839125
4.372860375
4.372879675
4.372890800
4.372930288
4.372940237
4.372949600
4.372994337
4.373061113
4.373114750
4.373260662
4.373314300
4.373324787
4.373421937
4.373443525
4.373474462
4.373493000
4.373516513
4.373541963
4.373558375
4.373562375
4.373627700
4.373635712
4.373737988
4.373759725
4.373812538
4.373844838
4.373898987
4.373901187
4.374011238
4.374103125
4.374164450
4.374204150
4.374206163
4.374235425
4.374274762
4.374347313
4.374357963
4.374359350
4.374396463
4.374432100
4.374448450
4.374502325
4.374535300
4.374570175
4.374644775
4.374736400
4.374742925
4.374847925
4.374860188
4.374893287
4.374904325
4.374969975
4.374974100
4.375017938
4.375024863
4.375111350
4.375122300
4.375128500
4.375135962
4.375136475
4.375206800
4.375220738
4.375237112
4.375247488
4.375248400
4.375258288
4.375266150
4.375267388
4.375466913
4.375469087
4.375478600
4.375571100
4.375575775
4.375626262
4.375649950
4.375735700
4.375769475
4.375778925
4.375826713
4.375877125
4.375893237
4.375915512
4.375921912
4.375963312
4.375980412
4.375991338
4.375998025
4.376011225
4.376072650
4.376072738
4.376072825
4.376079475
4.376089412
4.376104900
4.376106313
4.376145763
4.376157013
4.376196463
4.376198438
4.376221650
4.376327488
4.376488125
4.376489213
4.376498475
4.376508613
4.376553237
4.376554338
4.376591862
4.376627325
4.376694338
4.376697613
4.376697725
4.376704575
4.376761212
4.376804563
4.376856875
4.376861188
4.376877650
4.376884712
4.376919688
4.376977562
4.376984375
4.377147238
4.377157862
4.377176112
4.377226513
4.377250713
4.377285338
4.377343638
4.377368338
4.377541375
4.377551913
4.377590500
4.377598638
4.377624075
4.377652375
4.377656088
4.377732488
4.377792862
4.377863075
4.377922038
4.377975575
4.377992863
4.377995225
4.378003775
4.378053762
4.378059787
4.378065487
4.378178475
4.378184713
4.378250063
4.378276875
4.378312988
4.378337600
4.378455137
4.378482650
4.378515900
4.378523012
4.378666900
4.378735900
4.378799175
4.378836000
4.378864512
4.378889563
4.378926200
4.379019750
4.379030812
4.379041512
4.379141900
4.379153800
4.379197050
4.379200900
4.379284175
4.379293500
4.379316850
4.379342900
4.379456562
4.379466537
4.379534200
4.379536425
4.379539150
4.379550463
4.379569025
4.379614675
4.379681063
4.379867700
4.379887337
4.379953112
4.379971250
4.380134388
4.380154575
4.380155550
4.380277850
4.380301075
4.380445987
4.380614050
4.380649175
4.380712313
4.380784050
4.380848700
4.380894963
4.380905738
4.380908938
4.380909687
4.380934650
4.380939363
4.380999975
4.381005737
4.381014838
4.381074962
4.381082787
4.381127100
4.381127225
4.381133913
4.381139287
4.381176863
4.381176975
4.381294288
4.381355225
4.381387550
4.381402950
4.381438400
4.381451100
4.381513850
4.381578238
4.381588000
4.381627287
4.381656075
4.381656288
4.381657738
4.381710887
4.381799538
4.381812825
4.381823850
4.381833588
4.381868088
4.381869713
4.381956462
4.381982000
4.381999150
4.382002687
4.382043162
4.382043525
4.382052162
4.382072638
4.382101063
4.382106350
4.382145775
4.382280275
4.382307025
4.382314187
4.382321100
4.382342888
4.382350462
4.382374387
4.382515250
4.382667338
4.382681713
4.382747538
4.382838550
4.382868950
4.382873525
4.382912850
4.382941888
4.382974575
4.382989363
4.383022925
4.383036138
4.383056038
4.383127887
4.383164300
4.383191437
4.383279750
4.383281575
4.383328950
4.383381100
4.383383138
4.383388638
4.383423875
4.383449162
4.383479388
4.383506125
4.383530200
4.383533212
4.383543675
4.383585975
4.383619763
4.383632562
4.383640338
4.383654600
4.383689525
4.383695187
4.383707525
4.383725600
4.383759312
4.383788975
4.383813150
4.383899450
4.383947413
4.383960362
4.383966625
4.383971625
4.383984825
4.383986238
4.384039687
4.384044625
4.384050050
4.384062187
4.384083763
4.384177512
4.384180900
4.384211525
4.384236513
4.384247850
4.384305375
4.384345113
4.384352462
4.384358713
4.384364588
4.384390750
4.384400850
4.384415575
4.384486437
4.384493413
4.384504325
4.384517225
4.384518975
4.384534475
4.384536338
4.384550238
4.384568912
4.384633400
4.384686300
4.384733025
4.384759312
4.384781238
4.384792287
4.384867638
4.384882262
4.384899563
4.384975000
4.385031888
4.385031975
4.385125025
4.385145100
4.385150813
4.385220562
4.385269388
4.385277988
4.385332812
4.385373350
4.385401788
4.385529700
4.385537662
4.385546938
4.385563875
4.385576025
4.385650488
4.385668512
4.385718813
4.385738250
4.385742125
4.385748087
4.385750100
4.385831100
4.385837900
4.385878737
4.385887000
4.385887450
4.385906150
4.385936362
4.385952213
4.385975063
4.386012900
4.386095025
4.386096900
4.386110787
4.386154150
4.386242088
4.386274400
4.386285512
4.386299238
4.386390175
4.386396950
4.386405800
4.386417813
4.386419675
4.386447100
4.386461513
4.386474188
4.386544813
4.386544975
4.386546662
4.386587262
4.386603225
4.386708850
4.386718238
4.386802700
4.386802813
4.386968712
4.387074475
4.387109350
4.387119750
4.387203575
4.387266712
4.387284812
4.387334800
4.387406613
4.387410625
4.387414650
4.387430362
4.387446650
4.387455575
4.387606737
4.387630038
4.387678525
4.387720188
4.387720312
4.387758650
4.387795900
4.387859413
4.387944913
4.387965125
4.388100825
4.388118650
4.388124112
4.388168112
4.388169663
4.388179788
4.388193925
4.388263275
4.388275900
4.388337737
4.388355575
4.388358887
4.388383850
4.388383950
4.388394088
4.388417112
4.388440163
4.388506862
4.388546900
4.388564813
4.388587637
4.388660263
4.388696275
4.388706338
4.388737975
4.388738500
4.388768137
4.388768700
4.388768925
4.388903275
4.388903437
4.388907625
4.388929437
4.388932200
4.388943812
4.389017762
4.389096262
4.389128838
4.389138325
4.389139400
4.389157075
4.389166575
4.389166663
4.389183313
4.389188175
4.389194125
4.389214238
4.389215375
4.389215463
4.389250038
4.389268588
4.389300112
4.389302775
4.389465312
4.389473900
4.389482625
4.389551125
4.389561700
4.389566213
4.389567425
4.389630900
4.389647112
4.389647200
4.389690075
4.389691550
4.389832287
4.389855837
4.389866975
4.389946300
4.389958300
4.389994537
4.389998388
4.390002413
4.390017650
4.390059413
4.390149938
4.390164537
4.390175388
4.390205437
4.390218500
4.390228138
4.390228225
4.390232737
4.390235513
4.390254075
4.390280925
4.390298862
4.390308962
4.390332137
4.390336963
4.390351375
4.390372525
4.390421837
4.390454988
4.390482988
4.390505625
4.390553575
4.390637125
4.390641075
4.390721825
4.390730400
4.390745200
4.390750125
4.390781162
4.390867200
4.390887037
4.390908375
4.390944400
4.390961188
4.390962400
4.391014138
4.391024450
4.391061087
4.391062825
4.391172763
4.391198925
4.391280638
4.391282337
4.391325388
4.391395150
4.391425525
4.391500837
4.391501038
4.391613450
4.391623163
4.391641737
4.391718137
4.391914762
4.391960175
4.391960625
4.391971350
4.392112388
4.392129450
4.392147925
4.392157062
4.392173038
4.392199987
4.392264750
4.392287937
4.392335037
4.392375075
4.392423338
4.392426375
4.392489250
4.392504775
4.392515288
4.392517625
4.392539275
4.392585050
4.392624687
4.392674138
4.392684650
4.392769337
4.392793225
4.392806313
4.392827800
4.392829250
4.392848875
4.392856025
4.392861338
4.392882450
4.392901613
4.392922700
4.392926737
4.393126888
4.393230125
4.393297350
4.393314825
4.393406113
4.393429887
4.393440900
4.393446150
4.393457113
4.393477287
4.393477387
4.393495713
4.393535100
4.393567000
4.393614050
4.393618287
4.393633538
4.393672762
4.393680375
4.393740575
4.393760825
4.393841287
4.393868725
4.393956650
4.393996562
4.394063750
4.394120450
4.394243025
4.394260475
4.394263262
4.394297762
4.394377025
4.394395613
4.394638425
4.394643925
4.394686388
4.394721225
4.394724925
4.394725013
4.394747488
4.394754813
4.394761837
4.394769688
4.394817925
4.394847950
4.394873625
4.394911100
4.395191438
4.395207262
4.395224113
4.395291950
4.395294600
4.395354063
4.395397737
4.395411425
4.395415950
4.395439387
4.395522813
4.395559650
4.395578425
4.395618350
4.395626200
4.395643375
4.395695737
4.395700350
4.395751725
4.395757725
4.395775462
4.395809525
4.395842062
4.395894712
4.395894800
4.395936975
4.396079738
4.396124700
4.396141212
4.396157213
4.396209525
4.396209950
4.396213763
4.396305900
4.396347312
4.396380350
4.396399488
4.396405113
4.396443663
4.396468700
4.396515313
4.396529863
4.396593425
4.396628675
4.396646087
4.396656600
4.396695075
4.396718175
4.396793462
4.396825475
4.396902237
4.396907113
4.396924025
4.396983738
4.396983813
4.397013712
4.397019412
4.397084825
4.397098488
4.397125437
4.397165975
4.397189375
4.397206125
4.397233625
4.397322675
4.397343750
4.397367650
4.397470937
4.397645225
4.397651663
4.397668562
4.397669937
4.397692575
4.397732325
4.397733087
4.397827200
4.397849225
4.397875750
4.397882350
4.397912275
4.397939788
4.398019525
4.398099838
4.398105937
4.398108762
4.398160912
4.398191075
4.398320800
4.398440625
4.398442238
4.398460512
4.398497775
4.398539275
4.398572925
4.398588300
4.398596312
4.398608675
4.398650750
4.398658238
4.398661738
4.398690063
4.398751863
4.398812950
4.398814162
4.398833850
4.398880562
4.398972162
4.398978438
4.399035562
4.399075312
4.399169900
4.399230737
4.399273400
4.399273575
4.399379162
4.399400050
4.399424450
4.399428750
4.399437825
4.399454200
4.399458150
4.399502463
4.399509913
4.399525338
4.399605562
4.399629925
4.399630300
4.399769512
4.399792788
4.399865575
4.399894638
4.399896662
4.399908437
4.399928575
4.399942213
4.399963025
4.400033475
4.400049688
4.400143238
4.400200887
4.400211138
4.400239175
4.400265562
4.400275350
4.400315488
4.400318312
4.400326975
4.400339700
4.400366313
4.400368250
4.400395087
4.400415300
4.400520862
4.400567912
4.400575762
4.400576075
4.400585513
4.400592125
4.400630113
4.400690550
4.400715300
4.400743525
4.400788025
4.400819900
4.400826288
4.400914737
4.400948400
4.401066675
4.401107350
4.401131325
4.401133625
4.401161125
4.401189387
4.401199425
4.401315187
4.401315425
4.401357313
4.401410275
4.401438575
4.401459875
4.401516950
4.401528587
4.401531675
4.401583125
4.401592550
4.401854825
4.401959888
4.402082287
4.402135700
4.402142400
4.402179800
4.402205937
4.402213400
4.402249400
4.402287787
4.402344913
4.402381075
4.402384963
4.402439163
4.402439250
4.402451375
4.402467650
4.402586438
4.402611388
4.402671687
4.402731050
4.402792125
4.402834087
4.402856550
4.402889512
4.402934238
4.402938650
4.402997150
4.403049525
4.403185987
4.403189075
4.403223012
4.403229800
4.403233025
4.403256587
4.403278675
4.403357475
4.403643938
4.403779125
4.403791100
4.403828850
4.403863213
4.403873750
4.403881712
4.403933550
4.404002437
4.404014625
4.404234312
4.404253925
4.404286088
4.404333950
4.404365400
4.404377913
4.404388212
4.404394025
4.404428500
4.404481950
4.404484150
4.404488987
4.404513700
4.404567812
4.404646025
4.404691425
4.404719662
4.404745050
4.404776613
4.404855400
4.404861538
4.404890188
4.404957525
4.404982337
4.404984912
4.405004788
4.405053862
4.405068675
4.405135637
4.405187237
4.405327850
4.405327938
4.405354362
4.405394887
4.405446825
4.405463775
4.405481137
4.405549100
4.405591025
4.405617025
4.405617225
4.405624337
4.405644237
4.405680800
4.405747137
4.405783850
4.405790813
4.405795112
4.405835363
4.405887525
4.405901625
4.405919512
4.405945950
4.405947562
4.405991313
4.406153713
4.406154387
4.406177250
4.406204638
4.406222288
4.406222413
4.406277925
4.406363137
4.406368487
4.406409962
4.406411575
4.406419637
4.406421812
4.406497625
4.406532200
4.406542400
4.406558838
4.406605450
4.406611125
4.406703325
4.406717300
4.406738100
4.406773562
4.406844400
4.406994150
4.407013850
4.407021450
4.407033238
4.407095600
4.407148700
4.407179875
4.407199325
4.407322312
4.407326238
4.407337863
4.407342263
4.407349512
4.407353862
4.407368987
4.407606487
4.407607325
4.407645813
4.407661013
4.407668375
4.407723362
4.407740312
4.407759300
4.407759937
4.407798300
4.407861400
4.407879538
4.407899288
4.407918888
4.407938862
4.408009750
4.408039038
4.408135462
4.408215550
4.408262700
4.408299888
4.408335362
4.408364475
4.408373650
4.408414525
4.408438988
4.408495337
4.408516263
4.408517625
4.408550113
4.408559262
4.408611350
4.408689500
4.408741175
4.408741662
4.408750075
4.408758663
4.408933388
4.408946750
4.409125063
4.409139888
4.409188963
4.409203000
4.409222537
4.409254775
4.409261638
4.409267087
4.409298700
4.409301838
4.409304263
4.409396500
4.409421475
4.409449738
4.409463537
4.409575925
4.409604850
4.409608700
4.409613388
4.409673325
4.409731188
4.409868237
4.409924763
4.409995112
4.409995200
4.409997387
4.410085113
4.410119025
4.410123637
4.410134063
4.410138962
4.410148637
4.410209100
4.410287088
4.410299525
4.410308987
4.410383763
4.410444175
4.410485250
4.410496300
4.410524375
4.410529763
4.410543263
4.410544925
4.410579238
4.410580813
4.410582225
4.410582537
4.410635512
4.410644050
4.410655150
4.410765550
4.410807650
4.410865288
4.410872400
4.410948875
4.410987525
4.411096663
4.411101475
4.411110600
4.411113750
4.411115963
4.411170913
4.411187925
4.411230075
4.411242363
4.411246950
4.411257125
4.411322275
4.411346038
4.411347337
4.411375525
4.411416750
4.411417037
4.411434725
4.411439700
4.411479500
4.411482075
4.411640425
4.411752825
4.411829287
4.411829913
4.411845150
4.411846700
4.411888725
4.411894812
4.411921725
4.411956300
4.412004637
4.412028525
4.412028900
4.412040688
4.412040775
4.412057938
4.412068700
4.412086637
4.412146925
4.412201600
4.412209950
4.412216800
4.412216975
4.412251613
4.412251800
4.412335937
4.412336025
4.412375713
4.412381113
4.412403088
4.412406725
4.412469113
4.412560025
4.412600000
4.412644975
4.412665462
4.412705150
4.412736075
4.412736188
4.412738737
4.412745838
4.412748425
4.412763512
4.412798975
4.412842350
4.412843038
4.412850925
4.412910900
4.413016250
4.413114362
4.413166200
4.413202112
4.413212500
4.413236862
4.413252600
4.413268363
4.413271350
4.413342150
4.413348587
4.413350112
4.413360013
4.413379700
4.413454537
4.413485363
4.413507325
4.413550650
4.413567937
4.413568425
4.413581537
4.413590975
4.413621212
4.413634362
4.413653938
4.413670837
4.413734775
4.413735450
4.413760713
4.413784863
4.413879312
4.413886237
4.413935337
4.413945388
4.414054575
4.414088387
4.414090225
4.414121950
4.414154512
4.414188650
4.414202562
4.414237962
4.414248650
4.414386150
4.414416037
4.414417600
4.414474988
4.414499975
4.414522000
4.414531475
4.414542338
4.414729025
4.414746425
4.414811812
4.414822725
4.414842212
4.414856750
4.414882162
4.414883625
4.414897325
4.414910762
4.414925613
4.414952200
4.415016750
4.415076313
4.415086850
4.415122575
4.415189162
4.415240263
4.415264975
4.415293412
4.415329612
4.415360950
4.415442300
4.415456237
4.415480650
4.415509025
4.415539425
4.415549288
4.415713787
4.415713875
4.415715513
4.415727937
4.415780762
4.415803775
4.415821937
4.415871637
4.415872562
4.415877037
4.415887850
4.415889038
4.415896713
4.415935862
4.415943325
4.415990413
4.416003300
4.416013125
4.416021775
4.416032012
4.416047250
4.416066525
4.416118000
4.416143625
4.416155000
4.416174300
4.416193100
4.416193512
4.416200362
4.416234025
4.416258950
4.416277650
4.416321350
4.416321625
4.416338550
4.416389525
4.416454200
4.416465825
4.416536488
4.416542900
4.416579387
4.416632687
4.416634300
4.416640337
4.416657525
4.416664725
4.416694400
4.416707575
4.416750650
4.416755587
4.416793662
4.416847387
4.416848375
4.416874700
4.416944875
4.416998412
4.417008050
4.417016825
4.417121275
4.417121375
4.417146975
4.417157975
4.417170800
4.417249700
4.417254713
4.417278387
4.417315438
4.417317663
4.417328750
4.417365088
4.417405050
4.417407488
4.417411387
4.417435850
4.417446887
4.417456012
4.417507100
4.417520000
4.417542700
4.417569663
4.417742850
4.417745325
4.417748262
4.417759300
4.417826162
4.417935525
4.417968337
4.417985512
4.418045913
4.418063300
4.418089075
4.418159862
4.418161412
4.418243200
4.418250213
4.418292800
4.418326913
4.418335050
4.418352300
4.418383063
4.418398750
4.418416300
4.418418987
4.418423925
4.418444112
4.418455750
4.418504050
4.418544512
4.418547825
4.418565913
4.418589488
4.418648863
4.418747813
4.418780537
4.418789337
4.418815262
4.418855025
4.418952900
4.418958300
4.418958388
4.419091962
4.419113075
4.419159700
4.419170588
4.419171625
4.419256525
4.419267225
4.419361625
4.419395350
4.419438438
4.419450050
4.419450200
4.419503288
4.419521100
4.419612775
4.419704675
4.419723525
4.419759925
4.419772638
4.419779187
4.419826387
4.419954263
4.420053787
4.420120025
4.420269125
4.420284438
4.420311387
4.420336263
4.420341588
4.420362987
4.420408037
4.420408600
4.420417637
4.420481712
4.420491850
4.420518112
4.420532813
4.420567725
4.420610725
4.420636450
4.420641550
4.420723413
4.420730775
4.420801000
4.420825713
4.420902000
4.420914563
4.420947088
4.421025325
4.421043175
4.421044575
4.421048812
4.421065700
4.421077675
4.421094450
4.421174125
4.421201625
4.421232113
4.421238100
4.421266700
4.421267013
4.421275500
4.421283100
4.421290538
4.421401213
4.421440963
4.421462088
4.421471562
4.421511263
4.421544775
4.421568288
4.421581713
4.421614537
4.421645188
4.421681813
4.421732762
4.421741400
4.421792137
4.421804212
4.421873450
4.421882487
4.421913075
4.421925387
4.421971875
4.421991562
4.422043575
4.422049675
4.422080625
4.422089000
4.422126288
4.422158225
4.422162600
4.422199700
4.422257175
4.422422600
4.422430763
4.422502813
4.422505350
4.422505725
4.422549688
4.422549788
4.422565000
4.422571387
4.422591200
4.422626212
4.422651562
4.422669563
4.422677737
4.422819700
4.422884563
4.422917388
4.422928363
4.422960338
4.422960563
4.423007962
4.423035225
4.423076625
4.423076825
4.423205787
4.423261000
4.423267313
4.423271762
4.423284625
4.423309200
4.423390550
4.423407225
4.423421950
4.423453600
4.423471650
4.423527375
4.423571263
4.423593000
4.423619500
4.423669125
4.423709250
4.423753525
4.423769362
4.423801713
4.423803037
4.423844375
4.423878475
4.423905262
4.423974288
4.423980200
4.423983113
4.423988612
4.424000988
4.424050025
4.424162025
4.424179038
4.424277163
4.424285650
4.424370087
4.424431475
4.424434125
4.424461338
4.424502063
4.424505725
4.424511413
4.424560050
4.424566438
4.424604862
4.424622725
4.424719675
4.424733537
4.425000737
4.425029538
4.425074312
4.425116025
4.425252138
4.425344900
4.425358712
4.425381062
4.425405912
4.425431312
4.425431700
4.425434225
4.425443762
4.425493200
4.425513675
4.425560725
4.425578987
4.425580725
4.425614562
4.425648375
4.425671063
4.425682875
4.425709237
4.425798337
4.425824787
4.425836963
4.425903687
4.425907300
4.425909662
4.425915200
4.425969300
4.426043812
4.426058063
4.426063975
4.426065337
4.426065425
4.426126000
4.426160850
4.426164962
4.426170488
4.426248725
4.426325262
4.426398638
4.426399775
4.426461125
4.426509275
4.426516712
4.426540613
4.426633537
4.426649937
4.426667450
4.426672662
4.426712737
4.426712838
4.426712950
4.426726588
4.426726913
4.426823837
4.426859187
4.426892288
4.426910875
4.426919050
4.426925813
4.426966088
4.426979975
4.426980063
4.426980150
4.426991025
4.427013500
4.427079525
4.427079825
4.427100700
4.427114913
4.427131225
4.427228087
4.427237038
4.427256300
4.427392937
4.427418738
4.427437000
4.427460700
4.427472975
4.427477413
4.427480262
4.427491237
4.427491325
4.427535137
4.427586700
4.427619775
4.427696437
4.427702875
4.427705288
4.427745250
4.427745350
4.427778512
4.427782638
4.427794912
4.427817962
4.427912725
4.427933888
4.427957562
4.427958163
4.427987525
4.428056350
4.428134088
4.428135137
4.428159250
4.428165413
4.428175637
4.428178325
4.428225813
4.428238162
4.428317312
4.428369050
4.428375250
4.428378288
4.428385187
4.428447238
4.428462225
4.428467138
4.428496313
4.428501575
4.428501713
4.428505600
4.428535325
4.428547037
4.428576000
4.428617250
4.428627862
4.428632312
4.428639462
4.428644475
4.428701913
4.428724013
4.428731500
4.428770850
4.428785862
4.428834688
4.428839437
4.428847088
4.428898975
4.428916750
4.429008400
4.429018863
4.429031975
4.429061987
4.429089225
4.429095075
4.429095163
4.429171650
4.429276275
4.429323325
4.429354125
4.429354737
4.429387125
4.429406400
4.429475863
4.429483900
4.429483988
4.429484075
4.429486325
4.429487300
4.429603838
4.429623763
4.429701800
4.429786013
4.429843425
4.429880137
4.429880237
4.429926800
4.429987375
4.430005513
4.430180425
4.430212450
4.430231313
4.430338350
4.430388137
4.430441013
4.430448250
4.430551575
4.430599863
4.430653412
4.430664512
4.430713975
4.430716825
4.430807788
4.430819875
4.430845387
4.430880900
4.430882888
4.430990738
4.431002363
4.431013450
4.431031525
4.431075638
4.431096200
4.431183188
4.431211538
4.431233438
4.431288950
4.431298912
4.431300538
4.431335162
4.431335250
4.431345350
4.431431000
4.431471950
4.431478937
4.431489962
4.431512925
4.431517937
4.431599775
4.431611538
4.431688475
4.431745112
4.431754162
4.431874188
4.431877375
4.431917213
4.431931900
4.431936363
4.431997788
4.432029250
4.432054300
4.432057175
4.432215500
4.432291100
4.432305075
4.432310313
4.432313625
4.432344925
4.432430388
4.432442938
4.432496150
4.432503400
4.432506838
4.432544875
4.432584262
4.432608200
4.432675038
4.432685238
4.432692800
4.432858325
4.432869775
4.432895525
4.433017162
4.433030975
4.433049375
4.433071788
4.433073500
4.433119275
4.433180538
4.433219613
4.433279513
4.433339212
4.433361525
4.433418787
4.433456075
4.433462400
4.433479375
4.433510675
4.433520475
4.433548225
4.433553212
4.433604975
4.433717338
4.433742525
4.433746225
4.433824913
4.433902225
4.433916550
4.434021288
4.434025575
4.434174450
4.434207650
4.434211738
4.434233137
4.434256100
4.434270188
4.434279688
4.434322038
4.434344000
4.434421063
4.434467513
4.434484937
4.434514225
4.434534213
4.434718937
4.434854800
4.434959737
4.435018825
4.435068463
4.435101262
4.435106675
4.435123612
4.435131450
4.435201350
4.435201425
4.435236438
4.435282550
4.435348063
4.435352975
4.435372688
4.435395012
4.435473838
4.435473938
4.435540600
4.435560138
4.435616363
4.435645287
4.435696850
4.435733075
4.435742962
4.435776062
4.435977513
4.435977625
4.436009738
4.436086363
4.436157912
4.436158488
4.436165975
4.436315600
4.436352712
4.436368113
4.436372162
4.436377238
4.436490488
4.436586562
4.436598650
4.436631475
4.436642688
4.436688200
4.436689600
4.436740800
4.436751112
4.436763263
4.436858987
4.436870725
4.436876300
4.436903262
4.436951200
4.437003075
4.437010425
4.437054362
4.437054850
4.437100600
4.437140637
4.437160988
4.437170362
4.437170538
4.437187350
4.437190900
4.437195650
4.437206087
4.437239762
4.437268475
4.437283900
4.437292737
4.437349037
4.437403387
4.437455250
4.437487225
4.437522350
4.437556662
4.437559225
4.437569563
4.437578937
4.437580075
4.437631687
4.437638212
4.437672238
4.437692375
4.437732138
4.437743700
4.437748563
4.437751138
4.437814487
4.437873113
4.437906625
4.437918975
4.437949775
4.437973075
4.437990400
4.437998025
4.438036238
4.438036350
4.438185600
4.438225200
4.438284525
4.438292250
4.438315900
4.438329862
4.438329963
4.438342400
4.438375825
4.438430875
4.438466400
4.438504662
4.438555550
4.438557963
4.438688538
4.438703238
4.438756450
4.438762213
4.438767562
4.438802525
4.438802625
4.438849337
4.438928413
4.438934575
4.438951562
4.438957112
4.438998713
4.439001350
4.439058913
4.439059000
4.439070037
4.439173500
4.439203025
4.439220738
4.439223913
4.439231225
4.439245987
4.439255600
4.439263738
4.439322612
4.439332112
4.439400175
4.439430475
4.439478538
4.439481813
4.439502750
4.439531475
4.439540512
4.439547437
4.439558225
4.439574425
4.439583700
4.439595738
4.439626850
4.439627375
4.439669550
4.439752838
4.439789937
4.439814388
4.439840662
4.439840750
4.439871362
4.439913800
4.439949838
4.439991088
4.440065275
4.440076875
4.440106412
4.440118300
4.440167300
4.440195487
4.440198050
4.440221112
4.440252050
4.440257737
4.440297225
4.440323737
4.440347250
4.440431213
4.440500350
4.440556700
4.440565300
4.440618925
4.440653550
4.440656588
4.440682550
4.440743538
4.440746212
4.440748437
4.440748550
4.440751525
4.440774100
4.440787375
4.440806688
4.440807063
4.440927925
4.440938538
4.440940613
4.441072675
4.441108825
4.441126850
4.441220275
4.441262538
4.441304713
4.441307800
4.441331713
4.441361787
4.441366550
4.441392925
4.441397000
4.441451550
4.441473000
4.441510337
4.441527600
4.441651000
4.441688200
4.441717800
4.441740425
4.441800612
4.441808488
4.441959087
4.442001913
4.442015000
4.442026325
4.442055275
4.442068362
4.442069575
4.442070287
4.442074587
4.442113550
4.442196950
4.442217025
4.442231750
4.442290750
4.442315475
4.442355662
4.442380137
4.442476112
4.442489225
4.442496288
4.442513625
4.442522138
4.442527700
4.442532488
4.442542300
4.442562650
4.442637288
4.442681913
4.442746738
4.442771537
4.442773850
4.442812413
4.442855150
4.442879438
4.442927187
4.442945287
4.442970150
4.442983113
4.442988788
4.443001975
4.443155212
4.443163712
4.443174613
4.443183950
4.443204563
4.443223087
4.443266513
4.443289488
4.443305687
4.443319987
4.443325987
4.443334737
4.443339525
4.443366075
4.443370287
4.443422200
4.443455175
4.443502425
4.443504800
4.443566113
4.443600650
4.443608063
4.443676525
4.443700250
4.443702875
4.443786438
4.443792800
4.443798787
4.443800438
4.443861962
4.443939363
4.443966338
4.444025537
4.444059613
4.444065587
4.444083175
4.444086813
4.444102062
4.444169800
4.444173250
4.444212250
4.444235600
4.444251475
4.444276225
4.444276325
4.444345613
4.444397288
4.444432175
4.444540762
4.444559675
4.444579287
4.444579563
4.444590425
4.444663913
4.444682613
4.444697625
4.444760325
4.444820050
4.445009500
4.445125038
4.445148762
4.445191525
4.445204838
4.445291950
4.445324637
4.445344450
4.445353675
4.445356138
4.445404700
4.445438013
4.445441363
4.445455013
4.445465513
4.445469112
4.445469362
4.445481662
4.445512137
4.445523888
4.445529950
4.445530338
4.445579575
4.445593150
4.445597112
4.445601088
4.445622787
4.445623000
4.445649712
4.445662425
4.445663312
4.445670125
4.445675225
4.445677025
4.445687412
4.445726738
4.445727725
4.445901863
4.445928075
4.445933962
4.446017650
4.446053788
4.446068925
4.446091362
4.446102175
4.446127500
4.446155163
4.446271112
4.446272700
4.446285462
4.446292462
4.446307863
4.446435088
4.446464675
4.446529362
4.446554563
4.446667462
4.446676563
4.446685262
4.446691087
4.446698925
4.446868750
4.446875588
4.446876862
4.446989175
4.446993250
4.447048000
4.447130600
4.447211300
4.447260038
4.447284087
4.447298100
4.447342912
4.447364525
4.447413750
4.447446238
4.447505837
4.447509913
4.447513825
4.447536187
4.447540713
4.447584113
4.447594337
4.447618112
4.447653237
4.447708363
4.447752937
4.447802613
4.447802850
4.447830575
4.447894950
4.447915262
4.447935288
4.448036150
4.448122225
4.448129687
4.448138525
4.448161850
4.448186550
4.448272125
4.448275287
4.448328300
4.448359225
4.448567750
4.448570662
4.448592338
4.448592462
4.448593062
4.448654375
4.448682825
4.448688612
4.448714837
4.448735637
4.448811350
4.448855962
4.448864112
4.448869700
4.448904563
4.448965900
4.449054875
4.449067888
4.449091712
4.449092225
4.449106363
4.449160900
4.449169625
4.449183325
4.449183525
4.449249838
4.449260938
4.449288200
4.449307688
4.449345025
4.449347613
4.449371988
4.449390388
4.449414225
4.449416600
4.449437588
4.449508975
4.449533488
4.449570700
4.449582012
4.449592525
4.449624737
4.449638313
4.449639700
4.449787813
4.449870537
4.449871462
4.449906250
4.449929988
4.449961362
4.450000075
4.450004537
4.450021550
4.450034712
4.450098950
4.450106475
4.450108400
4.450154600
4.450222725
4.450235375
4.450291625
4.450315875
4.450343262
4.450463150
4.450548275
4.450594588
4.450596587
4.450620987
4.450624950
4.450643813
4.450668250
4.450672388
4.450706000
4.450744238
4.450760338
4.450845125
4.450863188
4.450880175
4.450913163
4.450923325
4.450929125
4.450943612
4.451033612
4.451092650
4.451144775
4.451147100
4.451169313
4.451185188
4.451189112
4.451242575
4.451278063
4.451281075
4.451284812
4.451314650
4.451316875
4.451384488
4.451393763
4.451452488
4.451474875
4.451532675
4.451590425
4.451597562
4.451623113
4.451646763
4.451651938
4.451699963
4.451765900
4.451794113
4.451834100
4.451843862
4.451914462
4.451915850
4.451917338
4.451923625
4.451949287
4.451961025
4.451966513
4.452077075
4.452105500
4.452145475
4.452161675
4.452261725
4.452275250
4.452300137
4.452310513
4.452313675
4.452326250
4.452373188
4.452393113
4.452423675
4.452424413
4.452427400
4.452444175
4.452477100
4.452519125
4.452558825
4.452566075
4.452573250
4.452623887
4.452669100
4.452685800
4.452693062
4.452700225
4.452727300
4.452730162
4.452761237
4.452766738
4.452822712
4.452823813
4.452919625
4.452931025
4.452972700
4.453005613
4.453026012
4.453052888
4.453059500
4.453103888
4.453158850
4.453185200
4.453208037
4.453225638
4.453282575
4.453282738
4.453292775
4.453309662
4.453383350
4.453437788
4.453447075
4.453489325
4.453532725
4.453555938
4.453556137
4.453570137
4.453572337
4.453630063
4.453630138
4.453641650
4.453649913
4.453652238
4.453655700
4.453663050
4.453686138
4.453693112
4.453734263
4.453744937
4.453754350
4.453755125
4.453789412
4.453906962
4.454042313
4.454106025
4.454136850
4.454197625
4.454237350
4.454293512
4.454335250
4.454339550
4.454386625
4.454420750
4.454470100
4.454475763
4.454496550
4.454519100
4.454524062
4.454558475
4.454582775
4.454622937
4.454641150
4.454641600
4.454753350
4.454776638
4.454796488
4.454928875
4.454954375
4.454979600
4.455010375
4.455020962
4.455187912
4.455195437
4.455197325
4.455223025
4.455254675
4.455260188
4.455271837
4.455283987
4.455297175
4.455304250
4.455385350
4.455419587
4.455447675
4.455502375
4.455514325
4.455526750
4.455535812
4.455564450
4.455578725
4.455656825
4.455714387
4.455714525
4.455716963
4.455723312
4.455766113
4.455767650
4.455767762
4.455767850
4.455834763
4.455871337
4.455945188
4.455945300
4.455958137
4.456008300
4.456025963
4.456031175
4.456089988
4.456119875
4.456129450
4.456133325
4.456215363
4.456315925
4.456339362
4.456346687
4.456367250
4.456384625
4.456443737
4.456494050
4.456603300
4.456664325
4.456670200
4.456697975
4.456916663
4.456983250
4.456991525
4.457022862
4.457033613
4.457173212
4.457199863
4.457228275
4.457285663
4.457290225
4.457302087
4.457348138
4.457373038
4.457393225
4.457501050
4.457510500
4.457526488
4.457563963
4.457587562
4.457609100
4.457616575
4.457698675
4.457743750
4.457757000
4.457809475
4.457834200
4.457839200
4.457844675
4.457904587
4.457905388
4.457913462
4.457947575
4.458121350
4.458180637
4.458187125
4.458235362
4.458295750
4.458311812
4.458343975
4.458348225
4.458412463
4.458423612
4.458438725
4.458443912
4.458446400
4.458447600
4.458480850
4.458536813
4.458540375
4.458550100
4.458727012
4.458754425
4.458754500
4.458770950
4.458788812
4.458816963
4.458822063
4.458857325
4.458896763
4.458906900
4.458921175
4.458970687
4.458975213
4.458982338
4.459028938
4.459035163
4.459104062
4.459139125
4.459142413
4.459143350
4.459169875
4.459196650
4.459294350
4.459317875
4.459340788
4.459343200
4.459372925
4.459385763
4.459402162
4.459458100
4.459506437
4.459549475
4.459563287
4.459574812
4.459587587
4.459600088
4.459612000
4.459616937
4.459624212
4.459725263
4.459727950
4.459877250
4.459878938
4.459909213
4.460015988
4.460021550
4.460100513
4.460133762
4.460141988
4.460158975
4.460165687
4.460234512
4.460257562
4.460269613
4.460280662
4.460302087
4.460317350
4.460400437
4.460530787
4.460608775
4.460677975
4.460717312
4.460725100
4.460786038
4.460801613
4.460824900
4.460830725
4.460855012
4.460929775
4.460973962
4.460981975
4.461076562
4.461084038
4.461090862
4.461110263
4.461116100
4.461189613
4.461228450
4.461264537
4.461264762
4.461320663
4.461431388
4.461435000
4.461453400
4.461456875
4.461518850
4.461518938
4.461523738
4.461569050
4.461613975
4.461617513
4.461633200
4.461634150
4.461640163
4.461648513
4.461691550
4.461692088
4.461723337
4.461741388
4.461772375
4.461787362
4.461803438
4.461868825
4.461869187
4.461916225
4.461955800
4.461970000
4.461990700
4.461992813
4.462008263
4.462072163
4.462094850
4.462125388
4.462135538
4.462148763
4.462165525
4.462167875
4.462173338
4.462179000
4.462179488
4.462251688
4.462367738
4.462460050
4.462506850
4.462510212
4.462534462
4.462597513
4.462630200
4.462636800
4.462691087
4.462713263
4.462723037
4.462742162
4.462784013
4.462787275
4.462802900
4.463004075
4.463034562
4.463089625
4.463172787
4.463174513
4.463190425
4.463203163
4.463222675
4.463253775
4.463422837
4.463423575
4.463454213
4.463468038
4.463568600
4.463584538
4.463588312
4.463693425
4.463707262
4.463849575
4.463850025
4.464013738
4.464024063
4.464063025
4.464103050
4.464106388
4.464221262
4.464234075
4.464272337
4.464337237
4.464342388
4.464367587
4.464435725
4.464475725
4.464542600
4.464551750
4.464614325
4.464624413
4.464641688
4.464670525
4.464736575
4.464773938
4.464821150
4.464837313
4.464952812
4.464963238
4.465014125
4.465014800
4.465014913
4.465033325
4.465041663
4.465072812
4.465117175
4.465134150
4.465182112
4.465201900
4.465299762
4.465474037
4.465514650
4.465515662
4.465524112
4.465566413
4.465569888
4.465582225
4.465614975
4.465620763
4.465622650
4.465642550
4.465672675
4.465767363
4.465789000
4.465908150
4.465920563
4.465960737
4.465993287
4.466024475
4.466053687
4.466073825
4.466106912
4.466162912
4.466181462
4.466185575
4.466201387
4.466211763
4.466367650
4.466391000
4.466421637
4.466464775
4.466486875
4.466504825
4.466506075
4.466669237
4.466714800
4.466732725
4.466732950
4.466824462
4.466872213
4.466874150
4.466901413
4.466954988
4.466993700
4.466996475
4.467008587
4.467056187
4.467064138
4.467088688
4.467182512
4.467193113
4.467226125
4.467226737
4.467400150
4.467569812
4.467570650
4.467582300
4.467684500
4.467692250
4.467697925
4.467716550
4.467717363
4.467733425
4.467785950
4.467857363
4.467857487
4.467881763
4.467944688
4.467946387
4.468002388
4.468064263
4.468105937
4.468106162
4.468131188
4.468148812
4.468150487
4.468190537
4.468214537
4.468216688
4.468232213
4.468253837
4.468273200
4.468275463
4.468307925
4.468367900
4.468370550
4.468373338
4.468443775
4.468480250
4.468513012
4.468536213
4.468558975
4.468587275
4.468614462
4.468673413
4.468684038
4.468720487
4.468791888
4.468836875
4.468872662
4.468887625
4.468913937
4.468941688
4.468952713
4.468955875
4.468989413
4.468994538
4.469008588
4.469076550
4.469184700
4.469210950
4.469214900
4.469229950
4.469235262
4.469252437
4.469285812
4.469332700
4.469423250
4.469430600
4.469439850
4.469491050
4.469525275
4.469556150
4.469597163
4.469598850
4.469616438
4.469627425
4.469635763
4.469716037
4.469716125
4.469731750
4.469806675
4.469808813
4.469818538
4.469839688
4.469859225
4.469921438
4.469964838
4.470062988
4.470127987
4.470182700
4.470192525
4.470264063
4.470309337
4.470348725
4.470361625
4.470371000
4.470372662
4.470373187
4.470406100
4.470428975
4.470446912
4.470506150
4.470657287
4.470764613
4.470796050
4.470863875
4.470966488
4.470970825
4.471024837
4.471025275
4.471036437
4.471069225
4.471074713
4.471105888
4.471131125
4.471141775
4.471180825
4.471299812
4.471441275
4.471459625
4.471473162
4.471520275
4.471524675
4.471567238
4.471609538
4.471676412
4.471676862
4.471679638
4.471679788
4.471719712
4.471747162
4.471766888
4.471813950
4.471842375
4.471870188
4.471877000
4.471902525
4.472010137
4.472032712
4.472126112
4.472131175
4.472131750
4.472156100
4.472172912
4.472187762
4.472200737
4.472222550
4.472323637
4.472325425
4.472387862
4.472460137
4.472480175
4.472545500
4.472546463
4.472568550
4.472597600
4.472667400
4.472722050
4.472742463
4.472745638
4.472791463
4.472804413
4.472848687
4.472926850
4.472936100
4.472973500
4.473048925
4.473051875
4.473066512
4.473083537
4.473102550
4.473194738
4.473228938
4.473258712
4.473267650
4.473281563
4.473348675
4.473364500
4.473401038
4.473565362
4.473705300
4.473709450
4.473711488
4.473711625
4.473732788
4.473763687
4.473802262
4.473807700
4.473814125
4.473862412
4.473877650
4.473886175
4.473903350
4.473906337
4.473906412
4.473934087
4.473959325
4.473960100
4.473970063
4.474024088
4.474029750
4.474055275
4.474083862
4.474106687
4.474146512
4.474166112
4.474166300
4.474204550
4.474233475
4.474352762
4.474419938
4.474426288
4.474441188
4.474472800
4.474518987
4.474529112
4.474538500
4.474552238
4.474563700
4.474573438
4.474597637
4.474622200
4.474672263
4.474753050
4.474790625
4.474799900
4.474831050
4.474852475
4.474887437
4.474903175
4.475006288
4.475148325
4.475153950
4.475199275
4.475272625
4.475273350
4.475284375
4.475284862
4.475362250
4.475441450
4.475494600
4.475546425
4.475547987
4.475575625
4.475576800
4.475653750
4.475664662
4.475745375
4.475749562
4.475750975
4.475823150
4.475830737
4.475877462
4.475887375
4.475888225
4.475928625
4.475944200
4.475994638
4.476014150
4.476026150
4.476053075
4.476060275
4.476064525
4.476064725
4.476108688
4.476147650
4.476169712
4.476198913
4.476281275
4.476293775
4.476346825
4.476416138
4.476421125
4.476449638
4.476459463
4.476471475
4.476495537
4.476584013
4.476585675
4.476643975
4.476650737
4.476660575
4.476666075
4.476684588
4.476705188
4.476723263
4.476745850
4.476774650
4.476789825
4.476816225
4.476941287
4.477024637
4.477027138
4.477031587
4.477047475
4.477073050
4.477087137
4.477116225
4.477116987
4.477138325
4.477141562
4.477209950
4.477212963
4.477243075
4.477261775
4.477317662
4.477332888
4.477406438
4.477413075
4.477426425
4.477442700
4.477469862
4.477501050
4.477529787
4.477685712
4.477713513
4.477723825
4.477776700
4.477781787
4.477874362
4.477895988
4.477902375
4.477951838
4.477981563
4.478000137
4.478043438
4.478067262
4.478070650
4.478086187
4.478160450
4.478197062
4.478222888
4.478278075
4.478362425
4.478381950
4.478406188
4.478408750
4.478423613
4.478444862
4.478483925
4.478542200
4.478621325
4.478642875
4.478642975
4.478693600
4.478717250
4.478722388
4.478919913
4.479028262
4.479113950
4.479156638
4.479174138
4.479185925
4.479208650
4.479233925
4.479244900
4.479256838
4.479266912
4.479296800
4.479348013
4.479448113
4.479457050
4.479529262
4.479541238
4.479547650
4.479558200
4.479601550
4.479608225
4.479638087
4.479683475
4.479735875
4.479755863
4.479908362
4.480054887
4.480058500
4.480086913
4.480086988
4.480115012
4.480129825
4.480406087
4.480502837
4.480507587
4.480588825
4.480702100
4.480755238
4.480755550
4.480757612
4.480817525
4.480999700
4.481002587
4.481049300
4.481051088
4.481179875
4.481230150
4.481260525
4.481266800
4.481381287
4.481425950
4.481488700
4.481492763
4.481496400
4.481530450
4.481566313
4.481610900
4.481626238
4.481649863
4.481681538
4.481723200
4.481737737
4.481800638
4.481824350
4.481825075
4.481827625
4.481855888
4.481909125
4.482066450
4.482085600
4.482118375
4.482145675
4.482153688
4.482162012
4.482201762
4.482223575
4.482224537
4.482227437
4.482276100
4.482280238
4.482293463
4.482330212
4.482331112
4.482389213
4.482401412
4.482406650
4.482463962
4.482489425
4.482523612
4.482543188
4.482574588
4.482597512
4.482624500
4.482796412
4.482804775
4.482806187
4.482838650
4.482849962
4.482854462
4.482882775
4.482907362
4.482915437
4.482923325
4.482941538
4.482963100
4.483054487
4.483093737
4.483096188
4.483101425
4.483128350
4.483129537
4.483143600
4.483193675
4.483288938
4.483350062
4.483401113
4.483499613
4.483503650
4.483554987
4.483610875
4.483613812
4.483678037
4.483683512
4.483684487
4.483709550
4.483758413
4.483766150
4.483865600
4.483952725
4.483990650
4.484107087
4.484201263
4.484257537
4.484257625
4.484275575
4.484279137
4.484295125
4.484298350
4.484325262
4.484337463
4.484415850
4.484435138
4.484436900
4.484468588
4.484507200
4.484539462
4.484544400
4.484557312
4.484608450
4.484633263
4.484646788
4.484647025
4.484665537
4.484877137
4.484931762
4.484989025
4.485001162
4.485021050
4.485045387
4.485067400
4.485103200
4.485104425
4.485136975
4.485152675
4.485209950
4.485215350
4.485226525
4.485245750
4.485247063
4.485391075
4.485420350
4.485425225
4.485494287
4.485544362
4.485563825
4.485612762
4.485662900
4.485737313
4.485969025
4.485994250
4.486013275
4.486028500
4.486057850
4.486079900
4.486098550
4.486150000
4.486170913
4.486209025
4.486226100
4.486231337
4.486247537
4.486313887
4.486328275
4.486347313
4.486374987
4.486458350
4.486459825
4.486473337
4.486519037
4.486533825
4.486604863
4.486685900
4.486801788
4.486839325
4.486903188
4.486913950
4.486914038
4.486960875
4.487075313
4.487131325
4.487138600
4.487202500
4.487259125
4.487283975
4.487305137
4.487306025
4.487311100
4.487322237
4.487322738
4.487342938
4.487372900
4.487374950
4.487385225
4.487386575
4.487402663
4.487432125
4.487490975
4.487491538
4.487635238
4.487640725
4.487699988
4.487729662
4.487823700
4.487860700
4.487897712
4.487959750
4.487985887
4.488015700
4.488036650
4.488043712
4.488101588
4.488109138
4.488145288
4.488236000
4.488239013
4.488259313
4.488267862
4.488277512
4.488277600
4.488349400
4.488349538
4.488489312
4.488543113
4.488565525
4.488627238
4.488668225
4.488736862
4.488775075
4.488809425
4.488809500
4.488841375
4.488902825
4.488907725
4.488966312
4.488976913
4.488986550
4.489013563
4.489014112
4.489052313
4.489096700
4.489105100
4.489105213
4.489125188
4.489259038
4.489289288
4.489339100
4.489341162
4.489356013
4.489365613
4.489403850
4.489480312
4.489507087
4.489512412
4.489525412
4.489539138
4.489556850
4.489559525
4.489560163
4.489580200
4.489588637
4.489601087
4.489636525
4.489665325
4.489722425
4.489741637
4.489769387
4.489812900
4.489891825
4.489892838
4.489933363
4.489973863
4.489986150
4.489997425
4.490037013
4.490122937
4.490214687
4.490272725
4.490273350
4.490288462
4.490288650
4.490291887
4.490300913
4.490310075
4.490375550
4.490406487
4.490456437
4.490510725
4.490565000
4.490577887
4.490650100
4.490665250
4.490705238
4.490762175
4.490769538
4.490803813
4.490849925
4.490864075
4.490927712
4.490977550
4.490979988
4.490994925
4.491012787
4.491023000
4.491054825
4.491065500
4.491065587
4.491070987
4.491088000
4.491188525
4.491213388
4.491264025
4.491270750
4.491270838
4.491281450
4.491313512
4.491378825
4.491382850
4.491401513
4.491404737
4.491428925
4.491438025
4.491492538
4.491530437
4.491563075
4.491563163
4.491602838
4.491604563
4.491613425
4.491649113
4.491707250
4.491738912
4.491768787
4.491797988
4.491867125
4.491959612
4.491985387
4.492025488
4.492068250
4.492099813
4.492153175
4.492181262
4.492201050
4.492242350
4.492244675
4.492269850
4.492303175
4.492311025
4.492353675
4.492478637
4.492479750
4.492511663
4.492560675
4.492565188
4.492573350
4.492593475
4.492611825
4.492657412
4.492663275
4.492677650
4.492678663
4.492706100
4.492710700
4.492742188
4.492767762
4.492812987
4.492823363
4.492844512
4.492876212
4.492894300
4.492898975
4.492899712
4.492912288
4.492980700
4.492989188
4.492989725
4.493005425
4.493042962
4.493083637
4.493121475
4.493172937
4.493240863
4.493355600
4.493363687
4.493388738
4.493447137
4.493454600
4.493469450
4.493495425
4.493513938
4.493564600
4.493568387
4.493585112
4.493622463
4.493677137
4.493706513
4.493759575
4.493854225
4.493864400
4.493882925
4.494011650
4.494016075
4.494035625
4.494060200
4.494089575
4.494089650
4.494114713
4.494136988
4.494176838
4.494251900
4.494283225
4.494284012
4.494284138
4.494295562
4.494310850
4.494311012
4.494349012
4.494392112
4.494394075
4.494430700
4.494455450
4.494476800
4.494518150
4.494538637
4.494543812
4.494564262
4.494595900
4.494666387
4.494829688
4.495047600
4.495080488
4.495155937
4.495195912
4.495451475
4.495456375
4.495527200
4.495556162
4.495556250
4.495558175
4.495610075
4.495631600
4.495644513
4.495649313
4.495741813
4.495770400
4.495795213
4.495819238
4.495824387
4.495835637
4.495845838
4.495884112
4.495905562
4.495927125
4.495934737
4.495976338
4.495986750
4.496068525
4.496095738
4.496109263
4.496122012
4.496178625
4.496179050
4.496246950
4.496251338
4.496422900
4.496494138
4.496509050
4.496510012
4.496572562
4.496575925
4.496608050
4.496674837
4.496675525
4.496754275
4.496764563
4.496802650
4.496802738
4.496878612
4.496904600
4.496905413
4.496923537
4.496961775
4.497013625
4.497024038
4.497031450
4.497037200
4.497045437
4.497086850
4.497150625
4.497209075
4.497227825
4.497230037
4.497417462
4.497422163
4.497451488
4.497461213
4.497474300
4.497504313
4.497524350
4.497531988
4.497538937
4.497608775
4.497608850
4.497636887
4.497645550
4.497663575
4.497683688
4.497780125
4.497836175
4.497844550
4.497877325
4.497883725
4.497909238
4.497911850
4.497912237
4.497963562
4.497979425
4.497998987
4.498001738
4.498072762
4.498084487
4.498137750
4.498174012
4.498183187
4.498196662
4.498244050
4.498258088
4.498288738
4.498433625
4.498457187
4.498472912
4.498493137
4.498544175
4.498556938
4.498586725
4.498590650
4.498598625
4.498666863
4.498685062
4.498729050
4.498849350
4.498855087
4.498899250
4.498903025
4.498960538
4.499013450
4.499013575
4.499054137
4.499187525
4.499233088
4.499235937
4.499267638
4.499306075
4.499336262
4.499346925
4.499373238
4.499380650
4.499396338
4.499463725
4.499475237
4.499482112
4.499501100
4.499566588
4.499579212
4.499579338
4.499675362
4.499698200
4.499758837
4.499797175
4.499838925
4.499882387
4.499889412
4.499911563
4.499931088
4.499964000
4.499964825
4.499972575
4.500079888
4.500080025
4.500123813
4.500154075
4.500154562
4.500155763
4.500206275
4.500206375
4.500210538
4.500216975
4.500269675
4.500281512
4.500383763
4.500383850
4.500418863
4.500426225
4.500444188
4.500461612
4.500512038
4.500522175
4.500529163
4.500593350
4.500622775
4.500626575
4.500635225
4.500645675
4.500656112
4.500732775
4.500791100
4.500815337
4.500817875
4.500852600
4.500881513
4.500891050
4.500895550
4.500898625
4.500922988
4.500946362
4.500965812
4.501036988
4.501083075
4.501083288
4.501126388
4.501167462
4.501190337
4.501205575
4.501269700
4.501273813
4.501347413
4.501392763
4.501428900
4.501444400
4.501489975
4.501497950
4.501542537
4.501628500
4.501653575
4.501665300
4.501683163
4.501691887
4.501699675
4.501838400
4.501850050
4.501865138
4.501908675
4.501938400
4.501970913
4.501971700
4.501996750
4.502005825
4.502064475
4.502083737
4.502096100
4.502231750
4.502279963
4.502310738
4.502350200
4.502464263
4.502564600
4.502589487
4.502713200
4.502732762
4.502812363
4.502817150
4.502911175
4.503012863
4.503014700
4.503015075
4.503046388
4.503062300
4.503084238
4.503093025
4.503131075
4.503173000
4.503173825
4.503271188
4.503333663
4.503346837
4.503347450
4.503357375
4.503361863
4.503362062
4.503368763
4.503395487
4.503396325
4.503405750
4.503429813
4.503477487
4.503510700
4.503537788
4.503584187
4.503585100
4.503588875
4.503599675
4.503655838
4.503678387
4.503694712
4.503705062
4.503718587
4.503721325
4.503737362
4.503797213
4.503801037
4.503821538
4.503832437
4.503837575
4.503837700
4.503877962
4.503966487
4.503979925
4.504050513
4.504053675
4.504069900
4.504080400
4.504088725
4.504117925
4.504140537
4.504164850
4.504198800
4.504224437
4.504244275
4.504272988
4.504281062
4.504322988
4.504381825
4.504448775
4.504450275
4.504468825
4.504504525
4.504516738
4.504531863
4.504552575
4.504618850
4.504642375
4.504908550
4.504908888
4.504973387
4.504990100
4.505008025
4.505028688
4.505032137
4.505032662
4.505039488
4.505101587
4.505152100
4.505193838
4.505193925
4.505285675
4.505285762
4.505286225
4.505304087
4.505316475
4.505384388
4.505384475
4.505455138
4.505547975
4.505573838
4.505601575
4.505621150
4.505627000
4.505692587
4.505730000
4.505757037
4.505761125
4.505769100
4.505832625
4.505843850
4.506004100
4.506036600
4.506105813
4.506123575
4.506163762
4.506230838
4.506271650
4.506309375
4.506309825
4.506316488
4.506318150
4.506325900
4.506369675
4.506379100
4.506385550
4.506431725
4.506431812
4.506461125
4.506487450
4.506488763
4.506555687
4.506576375
4.506599813
4.506656787
4.506656888
4.506695663
4.506728675
4.506753200
4.506753338
4.506770213
4.506772012
4.506780763
4.506781025
4.506783825
4.506792100
4.506802813
4.506830462
4.506849200
4.506888013
4.506888225
4.506929275
4.506985388
4.506987800
4.507062625
4.507062712
4.507168850
4.507200538
4.507229813
4.507312850
4.507378212
4.507423850
4.507437312
4.507445537
4.507497687
4.507532238
4.507567150
4.507592800
4.507617462
4.507663863
4.507701625
4.507771050
4.507777450
4.507827950
4.507914063
4.507940738
4.507955737
4.507977513
4.507988000
4.508026763
4.508138300
4.508143187
4.508148975
4.508152575
4.508255112
4.508255262
4.508290588
4.508294775
4.508308225
4.508314162
4.508328775
4.508361575
4.508391813
4.508398775
4.508402050
4.508438013
4.508452800
4.508462300
4.508462975
4.508498425
4.508502350
4.508530813
4.508547700
4.508576213
4.508579412
4.508666225
4.508730088
4.508756050
4.508768300
4.508791063
4.508804237
4.508806062
4.508815350
4.508824188
4.508832987
4.508890062
4.508890650
4.508960938
4.508980037
4.509033213
4.509084963
4.509106037
4.509180188
4.509182638
4.509330925
4.509332125
4.509355000
4.509355613
4.509406787
4.509409663
4.509481638
4.509496700
4.509519550
4.509687525
4.509713012
4.509721312
4.509721400
4.509737787
4.509751063
4.509754325
4.509759863
4.509831225
4.509865687
4.509890688
4.509986750
4.509989163
4.510014125
4.510050762
4.510061562
4.510104125
4.510136825
4.510147650
4.510177987
4.510194937
4.510230238
4.510329775
4.510403675
4.510463338
4.510476725
4.510477425
4.510486075
4.510491875
4.510541200
4.510556962
4.510564113
4.510666175
4.510714863
4.510723862
4.510807300
4.510832462
4.510839575
4.510847850
4.510848238
4.510909400
4.510943437
4.510956700
4.510967737
4.511056250
4.511078150
4.511098175
4.511158750
4.511193500
4.511197900
4.511223538
4.511256225
4.511334288
4.511345425
4.511363613
4.511371325
4.511419250
4.511525525
4.511592550
4.511685400
4.511724775
4.511751438
4.511762988
4.511771525
4.511825812
4.511829875
4.511836188
4.511901800
4.511909313
4.511972062
4.512030063
4.512085650
4.512102325
4.512107637
4.512164463
4.512205362
4.512210875
4.512268863
4.512268950
4.512274837
4.512286937
4.512352113
4.512373988
4.512374425
4.512402563
4.512413550
4.512421738
4.512462538
4.512472325
4.512508625
4.512529588
4.512532825
4.512540025
4.512615525
4.512626013
4.512634650
4.512673138
4.512685763
4.512741250
4.512742063
4.512754737
4.512779412
4.512795237
4.512799412
4.512814800
4.512835875
4.512878537
4.512880013
4.512896087
4.512913450
4.512921700
4.512941588
4.512991650
4.513099862
4.513115463
4.513123800
4.513147238
4.513154000
4.513160563
4.513212538
4.513229612
4.513237562
4.513285588
4.513320438
4.513327337
4.513369563
4.513383437
4.513454037
4.513457625
4.513507125
4.513616012
4.513698312
4.513739862
4.513823025
4.513826987
4.513835763
4.513903425
4.513940375
4.513989300
4.513989387
4.514008200
4.514034450
4.514041387
4.514072000
4.514146925
4.514165037
4.514176362
4.514176675
4.514184862
4.514188900
4.514190887
4.514207325
4.514281087
4.514290188
4.514338513
4.514345363
4.514365087
4.514389637
4.514394163
4.514468025
4.514496475
4.514613938
4.514630138
4.514664413
4.514733150
4.514734137
4.514794138
4.514808950
4.514817812
4.514833500
4.514859513
4.514865125
4.514876700
4.514915662
4.514970875
4.514974363
4.514993787
4.515014038
4.515029463
4.515070963
4.515092600
4.515102775
4.515146563
4.515190462
4.515198550
4.515228288
4.515251587
4.515354725
4.515400300
4.515433137
4.515446987
4.515488125
4.515515188
4.515549600
4.515590712
4.515621487
4.515649875
4.515661100
4.515696163
4.515700938
4.515703175
4.515760288
4.515803062
4.515814113
4.515825838
4.515890775
4.515933988
4.515971363
4.516057050
4.516095038
4.516106162
4.516113012
4.516162725
4.516182050
4.516189237
4.516234700
4.516287187
4.516322738
4.516348300
4.516408800
4.516470600
4.516518337
4.516537063
4.516588200
4.516619375
4.516655575
4.516656313
4.516700750
4.516704350
4.516751650
4.516765525
4.516786987
4.516802862
4.516822337
4.516838612
4.516886425
4.516888500
4.516889825
4.516899787
4.516916050
4.516931275
4.516937775
4.516962712
4.516988575
4.517024712
4.517055638
4.517090900
4.517097063
4.517113913
4.517141712
4.517180237
4.517188725
4.517189463
4.517266913
4.517272975
4.517275938
4.517324250
4.517389963
4.517407200
4.517420525
4.517430750
4.517430887
4.517435500
4.517458075
4.517514675
4.517540688
4.517541187
4.517549275
4.517582212
4.517584075
4.517591613
4.517600375
4.517605987
4.517607038
4.517621525
4.517631837
4.517638400
4.517643075
4.517651700
4.517718700
4.517802513
4.517806575
4.517863025
4.517877712
4.517979200
4.517995137
4.517995225
4.518013087
4.518039125
4.518057125
4.518150538
4.518151363
4.518246037
4.518247350
4.518264200
4.518280713
4.518393300
4.518458188
4.518468787
4.518498962
4.518532888
4.518551825
4.518564312
4.518597563
4.518601562
4.518626725
4.518631938
4.518646412
4.518647700
4.518668850
4.518675512
4.518692850
4.518719500
4.518723850
4.518760275
4.518860938
4.518901237
4.518907513
4.518949887
4.518951450
4.518963738
4.518970913
4.518985050
4.518989187
4.518995238
4.519006013
4.519056125
4.519093162
4.519097200
4.519178825
4.519197200
4.519202225
4.519214762
4.519216775
4.519250012
4.519262925
4.519287450
4.519306538
4.519324025
4.519389550
4.519394575
4.519410850
4.519412175
4.519426250
4.519476388
4.519482825
4.519518912
4.519540550
4.519564100
4.519566425
4.519594987
4.519634150
4.519666050
4.519781988
4.519788850
4.519797888
4.519897075
4.519925475
4.519949112
4.519954463
4.519956937
4.519960475
4.519983725
4.520020912
4.520021687
4.520033588
4.520058413
4.520077488
4.520139963
4.520161150
4.520165712
4.520190187
4.520207600
4.520274625
4.520284775
4.520296287
4.520309463
4.520312263
4.520325837
4.520359400
4.520376075
4.520385013
4.520454050
4.520458612
4.520471925
4.520478825
4.520510813
4.520512800
4.520651975
4.520690487
4.520707975
4.520736100
4.520852288
4.520879687
4.520914463
4.520936775
4.520948588
4.520955587
4.520981788
4.521008613
4.521013338
4.521032600
4.521075387
4.521075475
4.521170850
4.521230737
4.521235212
4.521249850
4.521256013
4.521322275
4.521326700
4.521394300
4.521418175
4.521436050
4.521436588
4.521441213
4.521449100
4.521452913
4.521557450
4.521585762
4.521592488
4.521639075
4.521642725
4.521677900
4.521691550
4.521741337
4.521743162
4.521760562
4.521773050
4.521849525
4.521852700
4.521867937
4.521874063
4.521891375
4.521903938
4.521915837
4.521937475
4.521948975
4.521956950
4.521981913
4.521994575
4.522051037
4.522128275
4.522148950
4.522149150
4.522151112
4.522154100
4.522155150
4.522156025
4.522246362
4.522269738
4.522282850
4.522322075
4.522367263
4.522400225
4.522400337
4.522421125
4.522442425
4.522457613
4.522470950
4.522489037
4.522495175
4.522579463
4.522687913
4.522716875
4.522725813
4.522739813
4.522753587
4.522813200
4.522839463
4.522862250
4.522936050
4.522942275
4.522946100
4.522996113
4.523042350
4.523059912
4.523064925
4.523104788
4.523119988
4.523125125
4.523139475
4.523228762
4.523243250
4.523248650
4.523409275
4.523438150
4.523443200
4.523444412
4.523540987
4.523558850
4.523578100
4.523596200
4.523646712
4.523708013
4.523730850
4.523731550
4.523778212
4.523831738
4.523834825
4.523872050
4.523875888
4.523893487
4.523917512
4.523931937
4.523975900
4.523993062
4.524055963
4.524085613
4.524111712
4.524123025
4.524130862
4.524143075
4.524227575
4.524244063
4.524256775
4.524307787
4.524335950
4.524370337
4.524384337
4.524386038
4.524415825
4.524423800
4.524424000
4.524441625
4.524458362
4.524501788
4.524571612
4.524574175
4.524641762
4.524713900
4.524769362
4.524802800
4.524820137
4.524821275
4.524877900
4.524896750
4.524908388
4.525010350
4.525030137
4.525045150
4.525062725
4.525262813
4.525296062
4.525331650
4.525342637
4.525346800
4.525383400
4.525396687
4.525411287
4.525411400
4.525457163
4.525515712
4.525641562
4.525641650
4.525647213
4.525690375
4.525710812
4.525717063
4.525735050
4.525773812
4.525805325
4.525818212
4.525884262
4.525935462
4.525943425
4.525996913
4.525999725
4.526002913
4.526049687
4.526071613
4.526079700
4.526172212
4.526217887
4.526225125
4.526237250
4.526294163
4.526295075
4.526345425
4.526410088
4.526451263
4.526564162
4.526565575
4.526578600
4.526609162
4.526630887
4.526657487
4.526689550
4.526709637
4.526726538
4.526765688
4.526783425
4.526801200
4.526803962
4.526855588
4.526882325
4.526915650
4.526967175
4.526986788
4.527002925
4.527026800
4.527031150
4.527048350
4.527053075
4.527072162
4.527087050
4.527096662
4.527127512
4.527138662
4.527203400
4.527231513
4.527239762
4.527302462
4.527336713
4.527378400
4.527404825
4.527455488
4.527479462
4.527489137
4.527490463
4.527491325
4.527495525
4.527502150
4.527508913
4.527548700
4.527619237
4.527686662
4.527735737
4.527738262
4.527748850
4.527790850
4.527815750
4.527827400
4.527859750
4.527866537
4.527906438
4.527910913
4.527922013
4.527930087
4.527960213
4.527986588
4.528009013
4.528051387
4.528064687
4.528064937
4.528076125
4.528086512
4.528118713
4.528156437
4.528177138
4.528181850
4.528186912
4.528187000
4.528226175
4.528282887
4.528301013
4.528310787
4.528429900
4.528454113
4.528507400
4.528507487
4.528553738
4.528606225
4.528606575
4.528649425
4.528658262
4.528664000
4.528664088
4.528678125
4.528809938
4.528835450
4.528852638
4.528894800
4.528930800
4.528935312
4.528959963
4.528997813
4.529045950
4.529085013
4.529172675
4.529209738
4.529241650
4.529316387
4.529364437
4.529366350
4.529401525
4.529402950
4.529471137
4.529480175
4.529484500
4.529490250
4.529496450
4.529506300
4.529532800
4.529543850
4.529579713
4.529597662
4.529670063
4.529712825
4.529713713
4.529743150
4.529785937
4.529806113
4.529843513
4.529956375
4.529958475
4.529977700
4.530053087
4.530053462
4.530093000
4.530102663
4.530104263
4.530117100
4.530144975
4.530194000
4.530252450
4.530256375
4.530270587
4.530294862
4.530301225
4.530319325
4.530398425
4.530430050
4.530431525
4.530437988
4.530472387
4.530479300
4.530563413
4.530617288
4.530635850
4.530650588
4.530685337
4.530685437
4.530703587
4.530703887
4.530723650
4.530730737
4.530760238
4.530839112
4.530844325
4.530890388
4.530908388
4.530911888
4.530919962
4.530924563
4.530924713
4.530938137
4.530944612
4.530952437
4.530959988
4.530977925
4.530978088
4.530990650
4.531009538
4.531014162
4.531014263
4.531037025
4.531061138
4.531108875
4.531145112
4.531155187
4.531207187
4.531226862
4.531321775
4.531335200
4.531384025
4.531396512
4.531402875
4.531405237
4.531405363
4.531462562
4.531467675
4.531506900
4.531516263
4.531530887
4.531542437
4.531546275
4.531608363
4.531611700
4.531634750
4.531642200
4.531663763
4.531673725
4.531698650
4.531773475
4.531782162
4.531861125
4.531861400
4.531879463
4.531901787
4.531912587
4.531912838
4.531946775
4.532013850
4.532020688
4.532020887
4.532027125
4.532033463
4.532047063
4.532055012
4.532064512
4.532075600
4.532107475
4.532135875
4.532159350
4.532267825
4.532338913
4.532400287
4.532430312
4.532453300
4.532480637
4.532495275
4.532515825
4.532543562
4.532549162
4.532552137
4.532555250
4.532578000
4.532636675
4.532638037
4.532667300
4.532677800
4.532714675
4.532731412
4.532734375
4.532742788
4.532781125
4.532843363
4.532861150
4.532863100
4.532917487
4.532921338
4.533046113
4.533177825
4.533202650
4.533210100
4.533214275
4.533239175
4.533248387
4.533282437
4.533289113
4.533289737
4.533296900
4.533317988
4.533319188
4.533329800
4.533338937
4.533345663
4.533368750
4.533381450
4.533411938
4.533439775
4.533555550
4.533618312
4.533618525
4.533632612
4.533694563
4.533703075
4.533703550
4.533713750
4.533714488
4.533749988
4.533759987
4.533791212
4.533828912
4.533850475
4.533858200
4.533905263
4.533909687
4.533928375
4.533943975
4.533964425
4.533991075
4.534017637
4.534018612
4.534037113
4.534071488
4.534075375
4.534087500
4.534110287
4.534130450
4.534140650
4.534176875
4.534211400
4.534249538
4.534252525
4.534252750
4.534316112
4.534323800
4.534373400
4.534373950
4.534394475
4.534435363
4.534549613
4.534656538
4.534743975
4.534771962
4.534773288
4.534791487
4.534833038
4.534841838
4.534844138
4.534861625
4.534888337
4.534936825
4.534957100
4.535027175
4.535033213
4.535079087
4.535105963
4.535128550
4.535148925
4.535153262
4.535180487
4.535193063
4.535201275
4.535230613
4.535298013
4.535299613
4.535315488
4.535417800
4.535427075
4.535468788
4.535468888
4.535483150
4.535493450
4.535504000
4.535545850
4.535578463
4.535584475
4.535601362
4.535642838
4.535691462
4.535766938
4.535774125
4.535810363
4.535812013
4.535815763
4.535833238
4.535863763
4.535916775
4.535944912
4.535974312
4.535982888
4.536009525
4.536025550
4.536026250
4.536032825
4.536067838
4.536140687
4.536157700
4.536168475
4.536178462
4.536178588
4.536189838
4.536190200
4.536200062
4.536212750
4.536215125
4.536225425
4.536240175
4.536244225
4.536255912
4.536258238
4.536278737
4.536323450
4.536327713
4.536335075
4.536341450
4.536343700
4.536357350
4.536395000
4.536413900
4.536462838
4.536482112
4.536483462
4.536485650
4.536485912
4.536563000
4.536595763
4.536643325
4.536716388
4.536718750
4.536757500
4.536807237
4.536845100
4.536862887
4.536880575
4.536892612
4.536940988
4.536978237
4.536985487
4.536998288
4.537008525
4.537027637
4.537046050
4.537046325
4.537080725
4.537109863
4.537123737
4.537125138
4.537151162
4.537184950
4.537186225
4.537189275
4.537191975
4.537230412
4.537277037
4.537316575
4.537316663
4.537317212
4.537349800
4.537362900
4.537398275
4.537472575
4.537543025
4.537547950
4.537565900
4.537571387
4.537603125
4.537719088
4.537732037
4.537739650
4.537793113
4.537801638
4.537878700
4.537969637
4.537982200
4.538028550
4.538050838
4.538079387
4.538079475
4.538084237
4.538115700
4.538139487
4.538149687
4.538157062
4.538186087
4.538213837
4.538219488
4.538275575
4.538350300
4.538514362
4.538537638
4.538547625
4.538607638
4.538668112
4.538695087
4.538737112
4.538747850
4.538791000
4.538798500
4.538849750
4.538875225
4.539010787
4.539038438
4.539117563
4.539127225
4.539134413
4.539156187
4.539202075
4.539236475
4.539258412
4.539288912
4.539304063
4.539367688
4.539373388
4.539398225
4.539418913
4.539465800
4.539465912
4.539529713
4.539596125
4.539620600
4.539624750
4.539636125
4.539636212
4.539642000
4.539662475
4.539717850
4.539721900
4.539744287
4.539799412
4.539827050
4.539892287
4.539897912
4.539904350
4.539913150
4.539989388
4.540040962
4.540084487
4.540091475
4.540131087
4.540142763
4.540159688
4.540192825
4.540194063
4.540197313
4.540211725
4.540249875
4.540269500
4.540270050
4.540288613
4.540356287
4.540359000
4.540374275
4.540374375
4.540422575
4.540436912
4.540444212
4.540543487
4.540570075
4.540585238
4.540599088
4.540600000
4.540643875
4.540780738
4.540816012
4.540816462
4.540823050
4.540880450
4.540896262
4.540903688
4.540911325
4.540926912
4.540999187
4.541021888
4.541040638
4.541054425
4.541114238
4.541123738
4.541143325
4.541145950
4.541152862
4.541224987
4.541257812
4.541295275
4.541297437
4.541298063
4.541298750
4.541332588
4.541350537
4.541371525
4.541440513
4.541452513
4.541550525
4.541606563
4.541745338
4.541753775
4.541769600
4.541817400
4.541844575
4.541919050
4.541943850
4.541954912
4.542000925
4.542015187
4.542163575
4.542197750
4.542306362
4.542355925
4.542393788
4.542401900
4.542440650
4.542472187
4.542495588
4.542497725
4.542530175
4.542614913
4.542648775
4.542667175
4.542667925
4.542668700
4.542672725
4.542686762
4.542686850
4.542709500
4.542718263
4.542728350
4.542846762
4.542848063
4.542876950
4.542877050
4.542899712
4.543057700
4.543072075
4.543102325
4.543135538
4.543183200
4.543201512
4.543238638
4.543265163
4.543295087
4.543332150
4.543344825
4.543369225
4.543402412
4.543410150
4.543421913
4.543456175
4.543515575
4.543520425
4.543533125
4.543550212
4.543569150
4.543571988
4.543589612
4.543639675
4.543663513
4.543770650
4.543824662
4.543824850
4.543852412
4.543941200
4.543954950
4.543987875
4.544011388
4.544074325
4.544074450
4.544074925
4.544110000
4.544125238
4.544136175
4.544196888
4.544234738
4.544249738
4.544283575
4.544312525
4.544333875
4.544336925
4.544405425
4.544412500
4.544412588
4.544514663
4.544553438
4.544560563
4.544608512
4.544647963
4.544652787
4.544672550
4.544776513
4.544822113
4.544839475
4.544891813
4.544898512
4.544923100
4.545000113
4.545046675
4.545119462
4.545130712
4.545132162
4.545132250
4.545161075
4.545169963
4.545179750
4.545210525
4.545320175
4.545365888
4.545388750
4.545391562
4.545455237
4.545464013
4.545476425
4.545511787
4.545545113
4.545545200
4.545547300
4.545569187
4.545582000
4.545602500
4.545657000
4.545691162
4.545707225
4.545707550
4.545715075
4.545723000
4.545769625
4.545777787
4.545793963
4.545840125
4.545849625
4.545877238
4.545877325
4.545895813
4.545897325
4.545901288
4.545953525
4.545967525
4.545969288
4.545980650
4.545997762
4.546100425
4.546110888
4.546149113
4.546175575
4.546183713
4.546245200
4.546246250
4.546251912
4.546260850
4.546280712
4.546297913
4.546320188
4.546347200
4.546355613
4.546369187
4.546375050
4.546483412
4.546488962
4.546503425
4.546514175
4.546518012
4.546546063
4.546590062
4.546618513
4.546643625
4.546645963
4.546659362
4.546669588
4.546731725
4.546739925
4.546757250
4.546822500
4.546829038
4.546829663
4.546847600
4.546853675
4.546861038
4.546872612
4.546877763
4.546896412
4.546912700
4.546915375
4.546942675
4.546951850
4.546962537
4.546975675
4.547034388
4.547041037
4.547041112
4.547054425
4.547083950
4.547085538
4.547172438
4.547199750
4.547227350
4.547241575
4.547284813
4.547296050
4.547333525
4.547344137
4.547398887
4.547419625
4.547434575
4.547436300
4.547589700
4.547629325
4.547635950
4.547636650
4.547646350
4.547650300
4.547669225
4.547679113
4.547682613
4.547706687
4.547720800
4.547727112
4.547730900
4.547763150
4.547795750
4.547830412
4.547844937
4.547868913
4.547869050
4.547900050
4.547993338
4.547993762
4.548007587
4.548047625
4.548066550
4.548105562
4.548106225
4.548107150
4.548117687
4.548122600
4.548185538
4.548205950
4.548222512
4.548225612
4.548244438
4.548244550
4.548254975
4.548288400
4.548304488
4.548325500
4.548330212
4.548345075
4.548463212
4.548492012
4.548546425
4.548552863
4.548563625
4.548574400
4.548624025
4.548624225
4.548780475
4.548851488
4.548859587
4.548883600
4.548923763
4.548989863
4.548999112
4.549000937
4.549024538
4.549054463
4.549057675
4.549081575
4.549089550
4.549136400
4.549186612
4.549221587
4.549244075
4.549339300
4.549340100
4.549449863
4.549469288
4.549492462
4.549531175
4.549552350
4.549557125
4.549579250
4.549746250
4.549750387
4.549771813
4.549773388
4.549776100
4.549801337
4.549815638
4.549855163
4.549869862
4.549933063
4.550001413
4.550042312
4.550060875
4.550068725
4.550079538
4.550084713
4.550102912
4.550127087
4.550137112
4.550139450
4.550191237
4.550216212
4.550216738
4.550221875
4.550230250
4.550248850
4.550248938
4.550249212
4.550253687
4.550258187
4.550315725
4.550386175
4.550387350
4.550397063
4.550414825
4.550420550
4.550432750
4.550521225
4.550602937
4.550644538
4.550656725
4.550658288
4.550703400
4.550709000
4.550720812
4.550725500
4.550751600
4.550753650
4.550808338
4.550903475
4.550945350
4.550978087
4.550982337
4.550999188
4.551015987
4.551022950
4.551045613
4.551046487
4.551050863
4.551129138
4.551142537
4.551166738
4.551182512
4.551204812
4.551204900
4.551218625
4.551324525
4.551324763
4.551351850
4.551364063
4.551397813
4.551442125
4.551461413
4.551515975
4.551535375
4.551619413
4.551626087
4.551645963
4.551684863
4.551692437
4.551701850
4.551701937
4.551724425
4.551766237
4.551799563
4.551825013
4.551838750
4.551949712
4.551965737
4.551974387
4.552001175
4.552050288
4.552065175
4.552071612
4.552074825
4.552088787
4.552105913
4.552108475
4.552114825
4.552119037
4.552119125
4.552129338
4.552164750
4.552221625
4.552253588
4.552256300
4.552257050
4.552415863
4.552429925
4.552446963
4.552449538
4.552452663
4.552456100
4.552479675
4.552491250
4.552507275
4.552550275
4.552550362
4.552560200
4.552565825
4.552591637
4.552640750
4.552670750
4.552683300
4.552709988
4.552788387
4.552816763
4.552905688
4.552916250
4.552916338
4.552957538
4.553003988
4.553023950
4.553046463
4.553063600
4.553086513
4.553097787
4.553139113
4.553164175
4.553214600
4.553239288
4.553244925
4.553275388
4.553387400
4.553401100
4.553401437
4.553424537
4.553436800
4.553468850
4.553506963
4.553526363
4.553548750
4.553583100
4.553584212
4.553628713
4.553663850
4.553676250
4.553699700
4.553718675
4.553765875
4.553876525
4.553879463
4.553879575
4.553902725
4.553917075
4.553949262
4.553976650
4.554010188
4.554050575
4.554070025
4.554072100
4.554073612
4.554076637
4.554076812
4.554099650
4.554100050
4.554140550
4.554171737
4.554178300
4.554239938
4.554245137
4.554256213
4.554300213
4.554314750
4.554340375
4.554373875
4.554391800
4.554394575
4.554467338
4.554507613
4.554553187
4.554611063
4.554637063
4.554682762
4.554689312
4.554693313
4.554714087
4.554751063
4.554761300
4.554836312
4.554860012
4.554865438
4.554866387
4.554941175
4.554959887
4.554966163
4.554982512
4.554992937
4.555026338
4.555096012
4.555125238
4.555148488
4.555157813
4.555181350
4.555293525
4.555347975
4.555430487
4.555465263
4.555522012
4.555528263
4.555546900
4.555612850
4.555612938
4.555613962
4.555642775
4.555680687
4.555738413
4.555738750
4.555763263
4.555817550
4.555836737
4.555850100
4.555870087
4.555887463
4.555891025
4.555934513
4.555951475
4.555969700
4.556033175
4.556048900
4.556059400
4.556081512
4.556094912
4.556138038
4.556168312
4.556173438
4.556201800
4.556203000
4.556222625
4.556286700
4.556349038
4.556352312
4.556415500
4.556435425
4.556465512
4.556497850
4.556521437
4.556566975
4.556593800
4.556623137
4.556670350
4.556745975
4.556784588
4.556854950
4.556910812
4.556912800
4.556923450
4.556926587
4.556928300
4.556934938
4.556943412
4.556986388
4.556993925
4.556995762
4.557020275
4.557033450
4.557103063
4.557167237
4.557173425
4.557303512
4.557359662
4.557360225
4.557383825
4.557395363
4.557428325
4.557446075
4.557542012
4.557547588
4.557562150
4.557583313
4.557599563
4.557607088
4.557616463
4.557651525
4.557657350
4.557767212
4.557863363
4.557887175
4.557901475
4.557955850
4.558019800
4.558036787
4.558043800
4.558101650
4.558168712
4.558220562
4.558224175
4.558244613
4.558253050
4.558261512
4.558276100
4.558374237
4.558399738
4.558415737
4.558450162
4.558450250
4.558458400
4.558484088
4.558497225
4.558528625
4.558536625
4.558574437
4.558600737
4.558638650
4.558682950
4.558706437
4.558731188
4.558731263
4.558749188
4.558811337
4.558830650
4.558841950
4.558842037
4.558895488
4.558898000
4.559004237
4.559043188
4.559043300
4.559119750
4.559153075
4.559165787
4.559179250
4.559200225
4.559213762
4.559263537
4.559297238
4.559386875
4.559388763
4.559434412
4.559449575
4.559466513
4.559480113
4.559508887
4.559529087
4.559540725
4.559552437
4.559562775
4.559651575
4.559664738
4.559667962
4.559685938
4.559702138
4.559703312
4.559824175
4.559834738
4.559836888
4.559864175
4.559896388
4.559925687
4.560003062
4.560040200
4.560054300
4.560075663
4.560199062
4.560269962
4.560337413
4.560375300
4.560382788
4.560422175
4.560462225
4.560467000
4.560472962
4.560490550
4.560505962
4.560562150
4.560598000
4.560610700
4.560620637
4.560622487
4.560704450
4.560714175
4.560736450
4.560748962
4.560749288
4.560768300
4.560815762
4.560817525
4.560894350
4.560902087
4.560933825
4.560943188
4.560988088
4.561020187
4.561042800
4.561048312
4.561064850
4.561116100
4.561124850
4.561158550
4.561183475
4.561281262
4.561297213
4.561309050
4.561323400
4.561323537
4.561323625
4.561361550
4.561371313
4.561389712
4.561453937
4.561491575
4.561514212
4.561528000
4.561546150
4.561568213
4.561568625
4.561578900
4.561596738
4.561666375
4.561706838
4.561710488
4.561713587
4.561721438
4.561722588
4.561728087
4.561746937
4.561835125
4.561847650
4.561849987
4.561865413
4.561868150
4.561926600
4.561973212
4.562022212
4.562046900
4.562054863
4.562080263
4.562149113
4.562173438
4.562188750
4.562196000
4.562222100
4.562226113
4.562254500
4.562276975
4.562280562
4.562296250
4.562336163
4.562366713
4.562442088
4.562461062
4.562499287
4.562538362
4.562566500
4.562601125
4.562613212
4.562648763
4.562687937
4.562753675
4.562760375
4.562761800
4.562776200
4.562791075
4.562839525
4.562839613
4.562840475
4.562848225
4.562852750
4.562877138
4.562888538
4.562893612
4.562976413
4.563028737
4.563059700
4.563069987
4.563176438
4.563254038
4.563263287
4.563273300
4.563292912
4.563319700
4.563328875
4.563392525
4.563434313
4.563438800
4.563468350
4.563471462
4.563484762
4.563514000
4.563519300
4.563558050
4.563562250
4.563695062
4.563698025
4.563718638
4.563729138
4.563738938
4.563787237
4.563827387
4.563832038
4.563840125
4.563887525
4.563916863
4.563925000
4.563937238
4.563974437
4.563977363
4.563995750
4.564005925
4.564039037
4.564043788
4.564089287
4.564107687
4.564117487
4.564126075
4.564156025
4.564190837
4.564223262
4.564273287
4.564338438
4.564390513
4.564407037
4.564410562
4.564412050
4.564427937
4.564487550
4.564536175
4.564548962
4.564582400
4.564610388
4.564633575
4.564633663
4.564661200
4.564861787
4.564868387
4.564886562
4.564894325
4.564922562
4.564968663
4.564974487
4.564981663
4.565005913
4.565050325
4.565076225
4.565108063
4.565119900
4.565120738
4.565126900
4.565138688
4.565188400
4.565193287
4.565208988
4.565220112
4.565225638
4.565230750
4.565271913
4.565276350
4.565279375
4.565287162
4.565327650
4.565391212
4.565391463
4.565475350
4.565500100
4.565514962
4.565537687
4.565576062
4.565588275
4.565619263
4.565630850
4.565671975
4.565685962
4.565689962
4.565745400
4.565747250
4.565803925
4.565811150
4.565842475
4.565847675
4.565858738
4.565921550
4.566003500
4.566037138
4.566042075
4.566042162
4.566042600
4.566105500
4.566117538
4.566233175
4.566270500
4.566356987
4.566455112
4.566455450
4.566497675
4.566562675
4.566581225
4.566583963
4.566585650
4.566588313
4.566613613
4.566646175
4.566658838
4.566685488
4.566690025
4.566693812
4.566738600
4.566818100
4.566826462
4.566837200
4.566850525
4.566851425
4.566890563
4.566924613
4.566937450
4.566952575
4.566998025
4.567038238
4.567045887
4.567092900
4.567097813
4.567150375
4.567162900
4.567162987
4.567179250
4.567189475
4.567267913
4.567309425
4.567359488
4.567366575
4.567368725
4.567377162
4.567384113
4.567409387
4.567435713
4.567436987
4.567447188
4.567519325
4.567557837
4.567607488
4.567641587
4.567683062
4.567703750
4.567718625
4.567742675
4.567780875
4.567784700
4.567786975
4.567815562
4.567838525
4.567882137
4.567902538
4.568037688
4.568266562
4.568279300
4.568409650
4.568438162
4.568457262
4.568508637
4.568572550
4.568619038
4.568662963
4.568696938
4.568754750
4.568757137
4.568821437
4.568856138
4.568880400
4.568884813
4.568887562
4.568909125
4.568981638
4.569001337
4.569004012
4.569014400
4.569043175
4.569068325
4.569087875
4.569101612
4.569111037
4.569177212
4.569217950
4.569256850
4.569261050
4.569282688
4.569400350
4.569400500
4.569419362
4.569441700
4.569473487
4.569510600
4.569521612
4.569553000
4.569566700
4.569570300
4.569575900
4.569628925
4.569686875
4.569687425
4.569705113
4.569728350
4.569732163
4.569758025
4.569768587
4.569787950
4.569921113
4.569921200
4.570001700
4.570010450
4.570033525
4.570048850
4.570065725
4.570119988
4.570147500
4.570224412
4.570280688
4.570311037
4.570430563
4.570504488
4.570504588
4.570605738
4.570635325
4.570687738
4.570802237
4.570813675
4.570850988
4.570852988
4.570853063
4.570983463
4.570983975
4.570986425
4.570986513
4.571003062
4.571018712
4.571027750
4.571037537
4.571041175
4.571050087
4.571061487
4.571159975
4.571178625
4.571182187
4.571209025
4.571209125
4.571233200
4.571293813
4.571314700
4.571323525
4.571356200
4.571554525
4.571616462
4.571795975
4.571821462
4.571855275
4.571869112
4.571894825
4.571913625
4.571914900
4.571932800
4.571944150
4.572005188
4.572020037
4.572039950
4.572046700
4.572064463
4.572068212
4.572077200
4.572126987
4.572132550
4.572160288
4.572177437
4.572211187
4.572240300
4.572270200
4.572273775
4.572288813
4.572363063
4.572387538
4.572393500
4.572419238
4.572452400
4.572462675
4.572518813
4.572529913
4.572531312
4.572554138
4.572557425
4.572651650
4.572699175
4.572709813
4.572727963
4.572760750
4.572827288
4.572839262
4.572845775
4.572878950
4.572882600
4.572922500
4.572952475
4.572954750
4.572959675
4.572960862
4.572986075
4.572993763
4.573014375
4.573022512
4.573044325
4.573060887
4.573089888
4.573237987
4.573275225
4.573394112
4.573409150
4.573426037
4.573464312
4.573473812
4.573497387
4.573498800
4.573518188
4.573527500
4.573528075
4.573599438
4.573622187
4.573670563
4.573671725
4.573708750
4.573712012
4.573723425
4.573723600
4.573725087
4.573824775
4.573862163
4.573872012
4.573888763
4.573895037
4.573930687
4.573940450
4.574015538
4.574073275
4.574101600
4.574180175
4.574187363
4.574235550
4.574282450
4.574307375
4.574418350
4.574475487
4.574479937
4.574488525
4.574499475
4.574505712
4.574548388
4.574631925
4.574643688
4.574874275
4.574876963
4.574877062
4.575020388
4.575053025
4.575072300
4.575085588
4.575134962
4.575212663
4.575294787
4.575339263
4.575405238
4.575423950
4.575456088
4.575456200
4.575533225
4.575539488
4.575548462
4.575569087
4.575669262
4.575748013
4.575755238
4.575772875
4.575791813
4.575792013
4.575812362
4.575851788
4.575888075
4.576011400
4.576019912
4.576029925
4.576083375
4.576100700
4.576110025
4.576159350
4.576248550
4.576263538
4.576273575
4.576274950
4.576279262
4.576295038
4.576312363
4.576345188
4.576356425
4.576463112
4.576466650
4.576488988
4.576491413
4.576499425
4.576510800
4.576513288
4.576527337
4.576558450
4.576565550
4.576573900
4.576595100
4.576611738
4.576627975
4.576637300
4.576646050
4.576685562
4.576689650
4.576714775
4.576730037
4.576730187
4.576736613
4.576768562
4.576883712
4.576940412
4.576956625
4.576971025
4.577035988
4.577058775
4.577074488
4.577126625
4.577156087
4.577372963
4.577465850
4.577544237
4.577547925
4.577563150
4.577607400
4.577616850
4.577667500
4.577774663
4.577803825
4.577818488
4.577836187
4.577874262
4.577874762
4.577879750
4.577916763
4.577992375
4.578003362
4.578012250
4.578022038
4.578026100
4.578032400
4.578037013
4.578115975
4.578169338
4.578170887
4.578178088
4.578267438
4.578337438
4.578361875
4.578389500
4.578458175
4.578472500
4.578587125
4.578658525
4.578661163
4.578712637
4.578758450
4.578775000
4.578794675
4.578806187
4.578886725
4.578935050
4.579030738
4.579035337
4.579035425
4.579053350
4.579058375
4.579157387
4.579200287
4.579236000
4.579289112
4.579315925
4.579316012
4.579336900
4.579339887
4.579349038
4.579369525
4.579405900
4.579415450
4.579454938
4.579477287
4.579530812
4.579582000
4.579639950
4.579640438
4.579667663
4.579700600
4.579780200
4.579815912
4.579846425
4.579946075
4.579948462
4.579954887
4.579995438
4.580104738
4.580118237
4.580146750
4.580179500
4.580181912
4.580197662
4.580232937
4.580326337
4.580376562
4.580385038
4.580401962
4.580518413
4.580531762
4.580537175
4.580537537
4.580555275
4.580580538
4.580581063
4.580587763
4.580636125
4.580646713
4.580675988
4.580677138
4.580723987
4.580734925
4.580829875
4.580844925
4.580854200
4.580910238
4.580965325
4.581022488
4.581047050
4.581136750
4.581139525
4.581151487
4.581152375
4.581156313
4.581179237
4.581179387
4.581192350
4.581237775
4.581266088
4.581287837
4.581346650
4.581362125
4.581362838
4.581438213
4.581464963
4.581516025
4.581516700
4.581587638
4.581596525
4.581621300
4.581635175
4.581678787
4.581691737
4.581720250
4.581735562
4.581736400
4.581737787
4.581800550
4.581824225
4.581865950
4.581866375
4.581904325
4.581927613
4.581955600
4.582046400
4.582068837
4.582098525
4.582173550
4.582173800
4.582177087
4.582194075
4.582199662
4.582230950
4.582237325
4.582237450
4.582240450
4.582318250
4.582323825
4.582334175
4.582348850
4.582456213
4.582554962
4.582581650
4.582583325
4.582589237
4.582705713
4.582718450
4.582781212
4.582894963
4.582935113
4.582940612
4.582940900
4.582960725
4.583028363
4.583052275
4.583055788
4.583062812
4.583126775
4.583134663
4.583201975
4.583255725
4.583315650
4.583339525
4.583401937
4.583420337
4.583451238
4.583463425
4.583507413
4.583515925
4.583518488
4.583553512
4.583619025
4.583661812
4.583681450
4.583695513
4.583760100
4.583793150
4.583813362
4.583835650
4.583883313
4.583909975
4.583920075
4.583920163
4.583967325
4.584157613
4.584175100
4.584186612
4.584200988
4.584403500
4.584406025
4.584425537
4.584441987
4.584504338
4.584538200
4.584540325
4.584631725
4.584817512
4.584841000
4.584897600
4.584957900
4.584964225
4.585040388
4.585117325
4.585117650
4.585144625
4.585162750
4.585168200
4.585169150
4.585186425
4.585216625
4.585260300
4.585273150
4.585293175
4.585313712
4.585323762
4.585336425
4.585338300
4.585359150
4.585365700
4.585365787
4.585371475
4.585378500
4.585411875
4.585419188
4.585449138
4.585449300
4.585486588
4.585529200
4.585535525
4.585546687
4.585553863
4.585569562
4.585653650
4.585663050
4.585680475
4.585693088
4.585721575
4.585797138
4.585840125
4.585845713
4.585955388
4.585977762
4.586041800
4.586124125
4.586202187
4.586206350
4.586246050
4.586287438
4.586308950
4.586309038
4.586310075
4.586319813
4.586427575
4.586432750
4.586514725
4.586524137
4.586526475
4.586552763
4.586560375
4.586566237
4.586651437
4.586653313
4.586655712
4.586681125
4.586681337
4.586849912
4.586862088
4.586887850
4.586913362
4.586919325
4.586928775
4.586941500
4.587114462
4.587268575
4.587286125
4.587317188
4.587347163
4.587349387
4.587365175
4.587371575
4.587376950
4.587388225
4.587476850
4.587500925
4.587568200
4.587571100
4.587610888
4.587613512
4.587633712
4.587725713
4.587727062
4.587790600
4.587809613
4.587815713
4.587856850
4.587898938
4.587946363
4.587952612
4.587960537
4.587984000
4.588003813
4.588049275
4.588082600
4.588082725
4.588093925
4.588098275
4.588159800
4.588195162
4.588248500
4.588256575
4.588260300
4.588299088
4.588300675
4.588319262
4.588319625
4.588330013
4.588344662
4.588358375
4.588371738
4.588400662
4.588455363
4.588561675
4.588583013
4.588650213
4.588650300
4.588703025
4.588708150
4.588714687
4.588723150
4.588852400
4.588859975
4.588893038
4.588899963
4.588904750
4.588963125
4.589052875
4.589090425
4.589093037
4.589220550
4.589242387
4.589281150
4.589330588
4.589336500
4.589369675
4.589369762
4.589384537
4.589406187
4.589441062
4.589441625
4.589454088
4.589490550
4.589565688
4.589584175
4.589606600
4.589631700
4.589661600
4.589675912
4.589733437
4.589734912
4.589791300
4.589825187
4.589841775
4.589843737
4.589862463
4.589905450
4.589911188
4.589911462
4.589954537
4.589968912
4.590038525
4.590060187
4.590074387
4.590074900
4.590078375
4.590092050
4.590107912
4.590138813
4.590232150
4.590258750
4.590323738
4.590336100
4.590342488
4.590377737
4.590479300
4.590503638
4.590517550
4.590593900
4.590641250
4.590655912
4.590678012
4.590683775
4.590722763
4.590770788
4.590810150
4.590823888
4.590889738
4.590898050
4.590913513
4.590970787
4.590996875
4.590998325
4.591022675
4.591048650
4.591064150
4.591118662
4.591145212
4.591200263
4.591228287
4.591231350
4.591245912
4.591252212
4.591254375
4.591341700
4.591355800
4.591357663
4.591436912
4.591441413
4.591442450
4.591539238
4.591595713
4.591618075
4.591684450
4.591754462
4.591775887
4.591842725
4.591856950
4.591857187
4.591908938
4.592039850
4.592050125
4.592077963
4.592170675
4.592209400
4.592281087
4.592369375
4.592370075
4.592404375
4.592428938
4.592429550
4.592470000
4.592481100
4.592532250
4.592540363
4.592564175
4.592675963
4.592695900
4.592702013
4.592713925
4.592782263
4.592783837
4.592821788
4.592827675
4.592851712
4.592857600
4.592857687
4.592886913
4.592897237
4.592902475
4.592913975
4.592919200
4.592975925
4.592996700
4.593220288
4.593241987
4.593245175
4.593275463
4.593294300
4.593324100
4.593330987
4.593444825
4.593451175
4.593455188
4.593470750
4.593479550
4.593491313
4.593518237
4.593518687
4.593596425
4.593605300
4.593613875
4.593621300
4.593626438
4.593677438
4.593705912
4.593706700
4.593822025
4.593851375
4.593855487
4.593985287
4.593985775
4.594061075
4.594077575
4.594222550
4.594225100
4.594251775
4.594342975
4.594364588
4.594443100
4.594458562
4.594519425
4.594522762
4.594524587
4.594536700
4.594536888
4.594575662
4.594576538
4.594609812
4.594624150
4.594648850
4.594671400
4.594685825
4.594691125
4.594699275
4.594737888
4.594756538
4.594794675
4.594828925
4.594841213
4.594845750
4.594852275
4.594894700
4.594916875
4.594926238
4.594927538
4.594954888
4.594963362
4.594976000
4.594981125
4.595103675
4.595120375
4.595121237
4.595124925
4.595125738
4.595149662
4.595160737
4.595301337
4.595398500
4.595441838
4.595455262
4.595468538
4.595469375
4.595553100
4.595656300
4.595678050
4.595691012
4.595704750
4.595797262
4.595797362
4.595846537
4.595846675
4.595871025
4.595874787
4.595951050
4.596121187
4.596121925
4.596135012
4.596167787
4.596194250
4.596197062
4.596252450
4.596261137
4.596267075
4.596283438
4.596367075
4.596378588
4.596393450
4.596421637
4.596448375
4.596448850
4.596453150
4.596483187
4.596483325
4.596485462
4.596539275
4.596558075
4.596647638
4.596713262
4.596718388
4.596727325
4.596771650
4.596786387
4.596789913
4.596800263
4.596805925
4.596844400
4.596899225
4.596902500
4.596924963
4.596975250
4.596980688
4.597011662
4.597023938
4.597047113
4.597067200
4.597099062
4.597100487
4.597111762
4.597194875
4.597200825
4.597263075
4.597265975
4.597290112
4.597322737
4.597391625
4.597439375
4.597446813
4.597482525
4.597508312
4.597519688
4.597536000
4.597581437
4.597644925
4.597647800
4.597654225
4.597708163
4.597762813
4.597773600
4.597777713
4.597795038
4.597797925
4.597798062
4.597812525
4.597824938
4.597839025
4.597850225
4.597853475
4.597899912
4.597932275
4.597946150
4.597968725
4.597970212
4.598029825
4.598041925
4.598071550
4.598072175
4.598082087
4.598091975
4.598107025
4.598129388
4.598131800
4.598145525
4.598155238
4.598164937
4.598246525
4.598264988
4.598333775
4.598340600
4.598346025
4.598349525
4.598406563
4.598423950
4.598443263
4.598460613
4.598469075
4.598531800
4.598547038
4.598552113
4.598552513
4.598556425
4.598597162
4.598597263
4.598660975
4.598665412
4.598674950
4.598694200
4.598699912
4.598788812
4.598808737
4.598810712
4.598810988
4.598881012
4.598902725
4.598908663
4.598912025
4.598912425
4.598960163
4.598968500
4.599030962
4.599084150
4.599088525
4.599100912
4.599144188
4.599162912
4.599174950
4.599210662
4.599247075
4.599257488
4.599273875
4.599294012
4.599300787
4.599346537
4.599357213
4.599379987
4.599388350
4.599411537
4.599446213
4.599447250
4.599460000
4.599530575
4.599641500
4.599674025
4.599677150
4.599700750
4.599811700
4.599860912
4.599913850
4.599936087
4.599970962
4.600053000
4.600075900
4.600122512
4.600200900
4.600229750
4.600423088
4.600444637
4.600470025
4.600492887
4.600494850
4.600542238
4.600623175
4.600718375
4.600740975
4.600741937
4.600864050
4.600879700
4.600896725
4.600919288
4.600919962
4.601004350
4.601052725
4.601079750
4.601115638
4.601120750
4.601131237
4.601136138
4.601165225
4.601183113
4.601183312
4.601207425
4.601220775
4.601238950
4.601273287
4.601287538
4.601290237
4.601329062
4.601333513
4.601333800
4.601391112
4.601403363
4.601403813
4.601453025
4.601467475
4.601520750
4.601561850
4.601576462
4.601617325
4.601621012
4.601642850
4.601653525
4.601693825
4.601697150
4.601742012
4.601805738
4.601826688
4.601831287
4.601841550
4.601845700
4.601851350
4.601883950
4.601914462
4.601918363
4.601949150
4.601952413
4.601980937
4.602046000
4.602046087
4.602048662
4.602064800
4.602066387
4.602078375
4.602107587
4.602156488
4.602167925
4.602182362
4.602221925
4.602238038
4.602301250
4.602347200
4.602389150
4.602390188
4.602424362
4.602445813
4.602450538
4.602497637
4.602540100
4.602541600
4.602548712
4.602558225
4.602573888
4.602589675
4.602646575
4.602684812
4.602793350
4.602794075
4.602798038
4.602809588
4.602820937
4.602849613
4.602855950
4.602875187
4.602930513
4.602958812
4.602987025
4.602992250
4.603023300
4.603025213
4.603102850
4.603133950
4.603142313
4.603163875
4.603195850
4.603256512
4.603286600
4.603318250
4.603350800
4.603449350
4.603475000
4.603526787
4.603535200
4.603540912
4.603557237
4.603557750
4.603580088
4.603609138
4.603610863
4.603627200
4.603640750
4.603655963
4.603671913
4.603713413
4.603715850
4.603759925
4.603786063
4.603811500
4.603846625
4.603848550
4.603862738
4.603892062
4.603904325
4.603956238
4.603956325
4.603958712
4.604023600
4.604056488
4.604074250
4.604089938
4.604103187
4.604123725
4.604257675
4.604275450
4.604302900
4.604331037
4.604351088
4.604354500
4.604368750
4.604381512
4.604421025
4.604622250
4.604677363
4.604729375
4.604734225
4.604736700
4.604747063
4.604865063
4.604865150
4.604866725
4.604874713
4.604900788
4.604906663
4.604928712
4.604932888
4.604939437
4.604946287
4.604948700
4.604975663
4.604998350
4.605045087
4.605055712
4.605056225
4.605127213
4.605182450
4.605203688
4.605216450
4.605239238
4.605255075
4.605274563
4.605290100
4.605311725
4.605343063
4.605359863
4.605396525
4.605417425
4.605488688
4.605492775
4.605533325
4.605552675
4.605554375
4.605562687
4.605599338
4.605639550
4.605653862
4.605666787
4.605679800
4.605682788
4.605775763
4.605800675
4.605842488
4.605848113
4.605885062
4.605894212
4.605894300
4.605939875
4.605978775
4.605980938
4.605998337
4.606008675
4.606013600
4.606025800
4.606039013
4.606082987
4.606085437
4.606098163
4.606108925
4.606134350
4.606206000
4.606266450
4.606272563
4.606293088
4.606315412
4.606383900
4.606391550
4.606417663
4.606483488
4.606500813
4.606514312
4.606516125
4.606525813
4.606599525
4.606636013
4.606639400
4.606723312
4.606731775
4.606762725
4.606808587
4.606900325
4.606909175
4.606917900
4.606950675
4.606951363
4.606969487
4.607035850
4.607049750
4.607062500
4.607084100
4.607116125
4.607145338
4.607157700
4.607232250
4.607241750
4.607259038
4.607280875
4.607297850
4.607337562
4.607356313
4.607393713
4.607416363
4.607428475
4.607440575
4.607453300
4.607458900
4.607484325
4.607519300
4.607534662
4.607543400
4.607555787
4.607575563
4.607640587
4.607699950
4.607702900
4.607786275
4.607827012
4.607828100
4.607882437
4.607889100
4.607911837
4.607919125
4.607937137
4.607977763
4.608004437
4.608007625
4.608134987
4.608142350
4.608208988
4.608217725
4.608238650
4.608264362
4.608328213
4.608328787
4.608341812
4.608345125
4.608367712
4.608376087
4.608442887
4.608471300
4.608509012
4.608525300
4.608528275
4.608540263
4.608592387
4.608608787
4.608640400
4.608646838
4.608657725
4.608678475
4.608695212
4.608708625
4.608724600
4.608804825
4.608826400
4.608861337
4.608881463
4.608894625
4.608926750
4.608938288
4.608985012
4.609004975
4.609037125
4.609046313
4.609061462
4.609086837
4.609094400
4.609098613
4.609136400
4.609147775
4.609164788
4.609186737
4.609186838
4.609214825
4.609245188
4.609258075
4.609373025
4.609394100
4.609404800
4.609417675
4.609470575
4.609474612
4.609483375
4.609503062
4.609518375
4.609518475
4.609518937
4.609569687
4.609579362
4.609586412
4.609591338
4.609602550
4.609606650
4.609660413
4.609660500
4.609675688
4.609709412
4.609715237
4.609717963
4.609821175
4.609846637
4.609894563
4.609901400
4.609907012
4.609934987
4.609948625
4.609978837
4.610052225
4.610122250
4.610134663
4.610134750
4.610176075
4.610180513
4.610249675
4.610292950
4.610306513
4.610340150
4.610364400
4.610374600
4.610465063
4.610466387
4.610532475
4.610569350
4.610596200
4.610597663
4.610628300
4.610637750
4.610674312
4.610674475
4.610718975
4.610756937
4.610772788
4.610779475
4.610782588
4.610790188
4.610941213
4.610952550
4.610973363
4.610976962
4.610982100
4.610985800
4.611015800
4.611046763
4.611050912
4.611076788
4.611104863
4.611130887
4.611172200
4.611183650
4.611206262
4.611229912
4.611237512
4.611250362
4.611271400
4.611273775
4.611274312
4.611299837
4.611311462
4.611439488
4.611447350
4.611450550
4.611511425
4.611618025
4.611619625
4.611632937
4.611676662
4.611763137
4.611787712
4.611836650
4.611851325
4.611875087
4.612007850
4.612009087
4.612011025
4.612033500
4.612040838
4.612154838
4.612155575
4.612173688
4.612182400
4.612194937
4.612195025
4.612223037
4.612229088
4.612249450
4.612320787
4.612343700
4.612359138
4.612367212
4.612391588
4.612412000
4.612416625
4.612429987
4.612462050
4.612522112
4.612522375
4.612526925
4.612531987
4.612585850
4.612597788
4.612603887
4.612630475
4.612630662
4.612634563
4.612692350
4.612698788
4.612738000
4.612798575
4.612805488
4.612841213
4.612855863
4.612858400
4.612901113
4.612909400
4.612931563
4.613034600
4.613099550
4.613112675
4.613114412
4.613186450
4.613272838
4.613280950
4.613281625
4.613314462
4.613326312
4.613330337
4.613343725
4.613409150
4.613411125
4.613414000
4.613437063
4.613487763
4.613512088
4.613512650
4.613548225
4.613692438
4.613717375
4.613730075
4.613754637
4.613826087
4.613861375
4.613863425
4.613872987
4.613942950
4.613967525
4.614017687
4.614048913
4.614063188
4.614088875
4.614147188
4.614210238
4.614235488
4.614235975
4.614238138
4.614247663
4.614265987
4.614300988
4.614301300
4.614342450
4.614422937
4.614435862
4.614461712
4.614483638
4.614490488
4.614495663
4.614497212
4.614546012
4.614590200
4.614630913
4.614677288
4.614689150
4.614727250
4.614731987
4.614771212
4.614771625
4.614779462
4.614801362
4.614809763
4.614811750
4.614906412
4.614973175
4.615012988
4.615136125
4.615140588
4.615151475
4.615193925
4.615230213
4.615236237
4.615302788
4.615306300
4.615317088
4.615332525
4.615342812
4.615446075
4.615461362
4.615504188
4.615557788
4.615583100
4.615644500
4.615688550
4.615696950
4.615703537
4.615715162
4.615749187
4.615757300
4.615782650
4.615790225
4.615815075
4.615835413
4.615869950
4.615886087
4.615903238
4.615906662
4.615906737
4.615938338
4.615961350
4.615961913
4.615985925
4.616008462
4.616069012
4.616078625
4.616078875
4.616125712
4.616145900
4.616151725
4.616238388
4.616262950
4.616277275
4.616402912
4.616410250
4.616413588
4.616450000
4.616512437
4.616517113
4.616553687
4.616571888
4.616593375
4.616661250
4.616675475
4.616701350
4.616791850
4.616796250
4.616804500
4.616807175
4.616807575
4.616820162
4.616850875
4.616854525
4.616867013
4.616897775
4.617043413
4.617072112
4.617204763
4.617244550
4.617287562
4.617308625
4.617317938
4.617355713
4.617355800
4.617380175
4.617383962
4.617417612
4.617442775
4.617473913
4.617505412
4.617534988
4.617588312
4.617592487
4.617628275
4.617661788
4.617700325
4.617700900
4.617715400
4.617726200
4.617743062
4.617743338
4.617753700
4.617753900
4.617757900
4.617772438
4.617788750
4.617802850
4.617829725
4.617836100
4.617875413
4.617924425
4.617924637
4.617960287
4.617978450
4.618025088
4.618083700
4.618121700
4.618174162
4.618200162
4.618222900
4.618250087
4.618285213
4.618286000
4.618316975
4.618332387
4.618353713
4.618360013
4.618388875
4.618402275
4.618404550
4.618461512
4.618581212
4.618623875
4.618675413
4.618689788
4.618715612
4.618724525
4.618748100
4.618790438
4.618840350
4.618876812
4.618890763
4.618906812
4.618932475
4.618959675
4.618961888
4.619002013
4.619035150
4.619084175
4.619107162
4.619145113
4.619177513
4.619192300
4.619225350
4.619245163
4.619332788
4.619346425
4.619383175
4.619394612
4.619467737
4.619558687
4.619572775
4.619572875
4.619575937
4.619702737
4.619710837
4.619756525
4.619761500
4.619813087
4.619831213
4.619895825
4.619912850
4.619913112
4.619937550
4.619947263
4.619960025
4.619972750
4.620108275
4.620109975
4.620135775
4.620170737
4.620209550
4.620212975
4.620221525
4.620221650
4.620267362
4.620320025
4.620359387
4.620377712
4.620416400
4.620421862
4.620462713
4.620474575
4.620596250
4.620608825
4.620707438
4.620723500
4.620741800
4.620766912
4.620785125
4.620893175
4.620901013
4.620933713
4.620948275
4.620967200
4.621118163
4.621158037
4.621245925
4.621271238
4.621305937
4.621369462
4.621381037
4.621390062
4.621397863
4.621426312
4.621465563
4.621512300
4.621575838
4.621576025
4.621585425
4.621684613
4.621723213
4.621821113
4.621897063
4.621902888
4.621963088
4.621979963
4.621991425
4.621993162
4.622068300
4.622070512
4.622143313
4.622144487
4.622160750
4.622184212
4.622197425
4.622203500
4.622222175
4.622235188
4.622283925
4.622379663
4.622399850
4.622401150
4.622413000
4.622521512
4.622527900
4.622610250
4.622613900
4.622614375
4.622615750
4.622642238
4.622754775
4.622805312
4.622819512
4.622832813
4.622840775
4.622870400
4.622873037
4.622913675
4.622964125
4.622974150
4.622991537
4.623015738
4.623030638
4.623033012
4.623046275
4.623075125
4.623101688
4.623151163
4.623166288
4.623233263
4.623276250
4.623324962
4.623357900
4.623453813
4.623455450
4.623490412
4.623517687
4.623538013
4.623539350
4.623630875
4.623681100
4.623699412
4.623725388
4.623752513
4.623887775
4.623898537
4.623958238
4.623998187
4.624012112
4.624020500
4.624036250
4.624122550
4.624211212
4.624266300
4.624292762
4.624298813
4.624354225
4.624358887
4.624358975
4.624362325
4.624466662
4.624496762
4.624583275
4.624608925
4.624620287
4.624653625
4.624685387
4.624728262
4.624729063
4.624734238
4.624757788
4.624764362
4.624853675
4.624896025
4.624912325
4.624975287
4.625049225
4.625055237
4.625082863
4.625160587
4.625176125
4.625177200
4.625182500
4.625182650
4.625187950
4.625213125
4.625216437
4.625265938
4.625284062
4.625291888
4.625317762
4.625341713
4.625359000
4.625398325
4.625468087
4.625512462
4.625521475
4.625531850
4.625537375
4.625556837
4.625566600
4.625611412
4.625624463
4.625631862
4.625653950
4.625657337
4.625660425
4.625665825
4.625794362
4.625801088
4.625804825
4.625819175
4.625864000
4.625867187
4.625878300
4.625881275
4.625928812
4.625958125
4.625961313
4.625966625
4.625973112
4.625994950
4.626024862
4.626028113
4.626070162
4.626071825
4.626131150
4.626212825
4.626237750
4.626239275
4.626348275
4.626411313
4.626481337
4.626490125
4.626511137
4.626568062
4.626595737
4.626650075
4.626655888
4.626694825
4.626703988
4.626745925
4.626775588
4.626820988
4.626835325
4.626843088
4.626843488
4.626850437
4.626853775
4.626882238
4.627074487
4.627090000
4.627100138
4.627192200
4.627296025
4.627310612
4.627342275
4.627375912
4.627394038
4.627397075
4.627424838
4.627502188
4.627528038
4.627546550
4.627609775
4.627610950
4.627632575
4.627660663
4.627686212
4.627715313
4.627733487
4.627762363
4.627764625
4.627899088
4.627906787
4.627911938
4.627926325
4.627953287
4.628079363
4.628095938
4.628116925
4.628164137
4.628187162
4.628197950
4.628211112
4.628217300
4.628242688
4.628258675
4.628274088
4.628274225
4.628280275
4.628300337
4.628311212
4.628356975
4.628443737
4.628492213
4.628492300
4.628507225
4.628518038
4.628518813
4.628523513
4.628543175
4.628554325
4.628625050
4.628636550
4.628674613
4.628674800
4.628770712
4.628843738
4.628904800
4.628905125
4.628996275
4.629010450
4.629048475
4.629075712
4.629130850
4.629258425
4.629264600
4.629398112
4.629398763
4.629419450
4.629438225
4.629442187
4.629442388
4.629492812
4.629516137
4.629530850
4.629544025
4.629555863
4.629566712
4.629590888
4.629601925
4.629706075
4.629735362
4.629771362
4.629832387
4.629841975
4.629849875
4.629850475
4.629934000
4.629951962
4.629959500
4.629971513
4.630024700
4.630101300
4.630118037
4.630138225
4.630148000
4.630149613
4.630170862
4.630182187
4.630311212
4.630355663
4.630375163
4.630381038
4.630391813
4.630415600
4.630417063
4.630464750
4.630465925
4.630508762
4.630510825
4.630525950
4.630527113
4.630559375
4.630568463
4.630619288
4.630619750
4.630626388
4.630628687
4.630636638
4.630655887
4.630658700
4.630675913
4.630801338
4.630813963
4.630829450
4.630838025
4.630842337
4.630886562
4.630945637
4.630950487
4.630971050
4.630973137
4.630999587
4.631011563
4.631045250
4.631060575
4.631084550
4.631105200
4.631116100
4.631131725
4.631136563
4.631149537
4.631155750
4.631157500
4.631170812
4.631340888
4.631354400
4.631394662
4.631403012
4.631428762
4.631490450
4.631507100
4.631508100
4.631545750
4.631564413
4.631577250
4.631602938
4.631609287
4.631652875
4.631676038
4.631682663
4.631709450
4.631724662
4.631756775
4.631868675
4.631889062
4.631939900
4.631944200
4.631963638
4.632076387
4.632109175
4.632142287
4.632194750
4.632199587
4.632300263
4.632301713
4.632302050
4.632309037
4.632321737
4.632333062
4.632343275
4.632354037
4.632399712
4.632457363
4.632503963
4.632513063
4.632549675
4.632563213
4.632690412
4.632703088
4.632710000
4.632712400
4.632713087
4.632733987
4.632737725
4.632745850
4.632752675
4.632775425
4.632799350
4.632830300
4.632854375
4.632903800
4.632951887
4.632969637
4.632976463
4.632993313
4.633039838
4.633051175
4.633074338
4.633120612
4.633125350
4.633135150
4.633226900
4.633228775
4.633251112
4.633261013
4.633261100
4.633297788
4.633310762
4.633320325
4.633351550
4.633364500
4.633483050
4.633494762
4.633510988
4.633569775
4.633592562
4.633616362
4.633637812
4.633704012
4.633811788
4.633815962
4.633816300
4.633913550
4.633932250
4.634051475
4.634095313
4.634101300
4.634105925
4.634112975
4.634179562
4.634213788
4.634224525
4.634242625
4.634255937
4.634263800
4.634306925
4.634408400
4.634428963
4.634459300
4.634507175
4.634556437
4.634574038
4.634586612
4.634606038
4.634672088
4.634706738
4.634712187
4.634731025
4.634733762
4.634750250
4.634758600
4.634769050
4.634835350
4.634843525
4.634884738
4.634903450
4.634984463
4.634990637
4.635010363
4.635087813
4.635106612
4.635106937
4.635119700
4.635156738
4.635182112
4.635184075
4.635193650
4.635209625
4.635211475
4.635217287
4.635229150
4.635230263
4.635287775
4.635323063
4.635331362
4.635394925
4.635395013
4.635409350
4.635411700
4.635448925
4.635527750
4.635600787
4.635617875
4.635630362
4.635659475
4.635727125
4.635750038
4.635754112
4.635771025
4.635851038
4.635868112
4.635952600
4.635956487
4.636050088
4.636099725
4.636214875
4.636214950
4.636367088
4.636390225
4.636414613
4.636414700
4.636505550
4.636529975
4.636565238
4.636680625
4.636700425
4.636708462
4.636747575
4.636763163
4.636795975
4.636838700
4.636840588
4.636847063
4.636921737
4.636971825
4.636971950
4.637009625
4.637018963
4.637023600
4.637048938
4.637184300
4.637184900
4.637209700
4.637236213
4.637246525
4.637253950
4.637314225
4.637318175
4.637321563
4.637337975
4.637338950
4.637345813
4.637365950
4.637399300
4.637405637
4.637430037
4.637432438
4.637458012
4.637541625
4.637575650
4.637587325
4.637597000
4.637602675
4.637603475
4.637632325
4.637637825
4.637693513
4.637696075
4.637734188
4.637748050
4.637751387
4.637837650
4.637840175
4.637904900
4.637915175
4.637955850
4.637976700
4.638000662
4.638077125
4.638104500
4.638105125
4.638114062
4.638119087
4.638177162
4.638181288
4.638221575
4.638231712
4.638382062
4.638385438
4.638410787
4.638416100
4.638449550
4.638483825
4.638573838
4.638584700
4.638588888
4.638592388
4.638594862
4.638595150
4.638604563
4.638628875
4.638639850
4.638712212
4.638734513
4.638738625
4.638741738
4.638742588
4.638759275
4.638804975
4.638872613
4.638962300
4.638962900
4.638966475
4.638974988
4.639006637
4.639035012
4.639047850
4.639053175
4.639068025
4.639093775
4.639105400
4.639116875
4.639122888
4.639151975
4.639152225
4.639195987
4.639241750
4.639282788
4.639288650
4.639290687
4.639310137
4.639352550
4.639525762
4.639537663
4.639540075
4.639578575
4.639643475
4.639650675
4.639667000
4.639686450
4.639698450
4.639723150
4.639742838
4.639755675
4.639765250
4.639871250
4.639927062
4.639927750
4.639947712
4.639962837
4.639988362
4.639989925
4.640009212
4.640067300
4.640098913
4.640103600
4.640140188
4.640182275
4.640186875
4.640219850
4.640270500
4.640280387
4.640289950
4.640321600
4.640340988
4.640349450
4.640354937
4.640368650
4.640377875
4.640416838
4.640418075
4.640418162
4.640440413
4.640523225
4.640571300
4.640572963
4.640594637
4.640619300
4.640638425
4.640639400
4.640663625
4.640672738
4.640678225
4.640703825
4.640707163
4.640707250
4.640710850
4.640713563
4.640716438
4.640738100
4.640763350
4.640777762
4.640792463
4.640799838
4.640849050
4.640911662
4.640917038
4.640919175
4.640948188
4.640967362
4.640984237
4.640986225
4.640986350
4.641096112
4.641108900
4.641120675
4.641136712
4.641164850
4.641180525
4.641181262
4.641201012
4.641224850
4.641229175
4.641317263
4.641335713
4.641354825
4.641364150
4.641386738
4.641388512
4.641408925
4.641437738
4.641455425
4.641489400
4.641520287
4.641520375
4.641550087
4.641563263
4.641575612
4.641575775
4.641591950
4.641638213
4.641638875
4.641648300
4.641732075
4.641778350
4.641798837
4.641812200
4.641821625
4.641851962
4.641889013
4.641902512
4.641904950
4.641909250
4.641918625
4.641921500
4.641929037
4.641972100
4.641986613
4.642032575
4.642090075
4.642125150
4.642136600
4.642165988
4.642180837
4.642184412
4.642190300
4.642263600
4.642316238
4.642346950
4.642361287
4.642368238
4.642375037
4.642406875
4.642456775
4.642458625
4.642474238
4.642498237
4.642614825
4.642621725
4.642635562
4.642669188
4.642669788
4.642687312
4.642700387
4.642714525
4.642751750
4.642751850
4.642788150
4.642806050
4.642809675
4.642902363
4.642935850
4.642995488
4.643013725
4.643019000
4.643024063
4.643042963
4.643054613
4.643062950
4.643117163
4.643178125
4.643244500
4.643291475
4.643298975
4.643311813
4.643353400
4.643357150
4.643357250
4.643446313
4.643510900
4.643517725
4.643532988
4.643562325
4.643567763
4.643568412
4.643568525
4.643609500
4.643610850
4.643611962
4.643623212
4.643638988
4.643640487
4.643693237
4.643749588
4.643754000
4.643790563
4.643802287
4.643810388
4.643863450
4.643880375
4.643886163
4.643893600
4.643903263
4.643905075
4.643909737
4.643915400
4.643919363
4.643977600
4.643988187
4.644022600
4.644043812
4.644046475
4.644066350
4.644073813
4.644088488
4.644130862
4.644154825
4.644162525
4.644185712
4.644190000
4.644212300
4.644231963
4.644266662
4.644267075
4.644269787
4.644336437
4.644384912
4.644400450
4.644422637
4.644436875
4.644442663
4.644457650
4.644458862
4.644546413
4.644562150
4.644562762
4.644571625
4.644588450
4.644640550
4.644676975
4.644690775
4.644766725
4.644767013
4.644785875
4.644803850
4.644847825
4.644854312
4.644896325
4.644898675
4.644905888
4.644914325
4.644943637
4.644964638
4.645014963
4.645029675
4.645034938
4.645035137
4.645049088
4.645054263
4.645149050
4.645171750
4.645182763
4.645226713
4.645239150
4.645250025
4.645252962
4.645273387
4.645308863
4.645308975
4.645353763
4.645379512
4.645385300
4.645413513
4.645452987
4.645453687
4.645478788
4.645569163
4.645590925
4.645640337
4.645681762
4.645688350
4.645691600
4.645729400
4.645732800
4.645754325
4.645754412
4.645755100
4.645758113
4.645773088
4.645786175
4.645786850
4.645801188
4.645825750
4.645833937
4.645837962
4.645846975
4.645879350
4.645885225
4.645887962
4.645916888
4.645936850
4.645983025
4.645997275
4.645998338
4.646062550
4.646101888
4.646110787
4.646115038
4.646118125
4.646121687
4.646147838
4.646152737
4.646165975
4.646192587
4.646193400
4.646218700
4.646251463
4.646272438
4.646274788
4.646277462
4.646308637
4.646337250
4.646361225
4.646369250
4.646414437
4.646426350
4.646443862
4.646448588
4.646454588
4.646455675
4.646488338
4.646512063
4.646518862
4.646528600
4.646545888
4.646595012
4.646595450
4.646612163
4.646646188
4.646664875
4.646666488
4.646679175
4.646679600
4.646679687
4.646688013
4.646829800
4.646847300
4.646867275
4.646891838
4.646950900
4.646960975
4.646984175
4.647082812
4.647095425
4.647100700
4.647104725
4.647114437
4.647153775
4.647174563
4.647178838
4.647207713
4.647222138
4.647232638
4.647242200
4.647244450
4.647250600
4.647287250
4.647295125
4.647323163
4.647323250
4.647324313
4.647353188
4.647354275
4.647355550
4.647384563
4.647416925
4.647421475
4.647513238
4.647525250
4.647527487
4.647542025
4.647557250
4.647568875
4.647614113
4.647643087
4.647645813
4.647672512
4.647675237
4.647714537
4.647763838
4.647765975
4.647823625
4.647830025
4.647830837
4.647856538
4.647856625
4.647967500
4.647970875
4.647982263
4.647987912
4.647991937
4.647995450
4.648020275
4.648036037
4.648037325
4.648037875
4.648068562
4.648074187
4.648074288
4.648084675
4.648088800
4.648128450
4.648150675
4.648169088
4.648188625
4.648203475
4.648211212
4.648231325
4.648252187
4.648282662
4.648302238
4.648309050
4.648355325
4.648368250
4.648392550
4.648408863
4.648429500
4.648439800
4.648452625
4.648472925
4.648480787
4.648485212
4.648503625
4.648503950
4.648586400
4.648589200
4.648606287
4.648666087
4.648691950
4.648705225
4.648724288
4.648727950
4.648728737
4.648807875
4.648808362
4.648891225
4.648910200
4.648927937
4.648982313
4.649000613
4.649030588
4.649043400
4.649068150
4.649139925
4.649183362
4.649205150
4.649226963
4.649257012
4.649325500
4.649367263
4.649385363
4.649404937
4.649407100
4.649418000
4.649419662
4.649501537
4.649505888
4.649604737
4.649636112
4.649638175
4.649661475
4.649671687
4.649679375
4.649695725
4.649723137
4.649773687
4.649803950
4.649870275
4.649875475
4.649895175
4.649910500
4.649926125
4.649936138
4.649938488
4.649945600
4.649989938
4.650005662
4.650021425
4.650037388
4.650039650
4.650046738
4.650081350
4.650126887
4.650135788
4.650149625
4.650151388
4.650158513
4.650174500
4.650193975
4.650207550
4.650236912
4.650265812
4.650307813
4.650379137
4.650401262
4.650409975
4.650423338
4.650432200
4.650437075
4.650449750
4.650472200
4.650668363
4.650742487
4.650743988
4.650791650
4.650833475
4.650848212
4.650918100
4.650960913
4.651001150
4.651023312
4.651061550
4.651061625
4.651067838
4.651069087
4.651078737
4.651160287
4.651165650
4.651183575
4.651197175
4.651197362
4.651199587
4.651212200
4.651236537
4.651242925
4.651271663
4.651274687
4.651286488
4.651355963
4.651378875
4.651444675
4.651458537
4.651472413
4.651510212
4.651522388
4.651541675
4.651559687
4.651563050
4.651612400
4.651639350
4.651649113
4.651702213
4.651707338
4.651729200
4.651741787
4.651747000
4.651747525
4.651766075
4.651779813
4.651802137
4.651806888
4.651860112
4.651871900
4.651916925
4.651931513
4.651935825
4.651940012
4.652002012
4.652002213
4.652058438
4.652063975
4.652109575
4.652126675
4.652127763
4.652151225
4.652156813
4.652181488
4.652188025
4.652264062
4.652265537
4.652267763
4.652283488
4.652289162
4.652309525
4.652313600
4.652443725
4.652452900
4.652477238
4.652518000
4.652547712
4.652594713
4.652643463
4.652664200
4.652709038
4.652766863
4.652771950
4.652774325
4.652789375
4.652836338
4.652836975
4.652854412
4.652868738
4.652939925
4.652986075
4.653028650
4.653100050
4.653169000
4.653238713
4.653342838
4.653372150
4.653444100
4.653451912
4.653475075
4.653540800
4.653557775
4.653580175
4.653692063
4.653709763
4.653715800
4.653772437
4.653801550
4.653811587
4.653829550
4.653901463
4.653924175
4.653951512
4.653954125
4.653991387
4.654041613
4.654102975
4.654150513
4.654184237
4.654257325
4.654294175
4.654365975
4.654610175
4.654625575
4.654633775
4.654643725
4.654643812
4.654670888
4.654699788
4.654720112
4.654781475
4.654866000
4.654886862
4.654891988
4.654931075
4.654939900
4.654991912
4.655001350
4.655001725
4.655006750
4.655007112
4.655007625
4.655013988
4.655084900
4.655105137
4.655119688
4.655134900
4.655238012
4.655243337
4.655252950
4.655257125
4.655295788
4.655296362
4.655322700
4.655424975
4.655455625
4.655470625
4.655492600
4.655499450
4.655500737
4.655526062
4.655565775
4.655567850
4.655569550
4.655570625
4.655599687
4.655616075
4.655641350
4.655653163
4.655667662
4.655684275
4.655738975
4.655764975
4.655768437
4.655840687
4.655879038
4.655947150
4.655947588
4.656046362
4.656060275
4.656095900
4.656099262
4.656109137
4.656140237
4.656171438
4.656181337
4.656187375
4.656225587
4.656228813
4.656315000
4.656320437
4.656352512
4.656374275
4.656391700
4.656500888
4.656510038
4.656526763
4.656527175
4.656541175
4.656605275
4.656620500
4.656646625
4.656646700
4.656662675
4.656711663
4.656725938
4.656775237
4.656817075
4.656864575
4.656972950
4.657001425
4.657040088
4.657097675
4.657122463
4.657130400
4.657161438
4.657264288
4.657288125
4.657332650
4.657332812
4.657375962
4.657396775
4.657438250
4.657467100
4.657494888
4.657494975
4.657572388
4.657595713
4.657669300
4.657694862
4.657791575
4.657804663
4.657881275
4.657911375
4.657981312
4.657983200
4.657994438
4.658072925
4.658117525
4.658191663
4.658214875
4.658222125
4.658287850
4.658291825
4.658338000
4.658343500
4.658361862
4.658369288
4.658413600
4.658457738
4.658468475
4.658526100
4.658559712
4.658574938
4.658583800
4.658607125
4.658626788
4.658628200
4.658649012
4.658651713
4.658671413
4.658673125
4.658705288
4.658850375
4.658866100
4.658948563
4.658997225
4.659041325
4.659041662
4.659052850
4.659058338
4.659069700
4.659078388
4.659231238
4.659233150
4.659301375
4.659336987
4.659390050
4.659395638
4.659419563
4.659446600
4.659447463
4.659504425
4.659554713
4.659626688
4.659626812
4.659635687
4.659638088
4.659682700
4.659695037
4.659723725
4.659730625
4.659762338
4.659786600
4.659838237
4.659846650
4.659853812
4.659860600
4.660056050
4.660083775
4.660161200
4.660186775
4.660211150
4.660228362
4.660242800
4.660302400
4.660303137
4.660311475
4.660356262
4.660431013
4.660451000
4.660508613
4.660566787
4.660610613
4.660641538
4.660643688
4.660654575
4.660669925
4.660683975
4.660693262
4.660701975
4.660753312
4.660774563
4.660785400
4.660867350
4.660868400
4.660920200
4.660964775
4.661030862
4.661062500
4.661093775
4.661102912
4.661159925
4.661160837
4.661167263
4.661168587
4.661168763
4.661224900
4.661236800
4.661246088
4.661332938
4.661382188
4.661384750
4.661405875
4.661435938
4.661530725
4.661545575
4.661623612
4.661651137
4.661695125
4.661742388
4.661799850
4.661805362
4.661921387
4.661934312
4.661944737
4.662004888
4.662045375
4.662045850
4.662048763
4.662065487
4.662215362
4.662252487
4.662265700
4.662279000
4.662319112
4.662341513
4.662422663
4.662430562
4.662536100
4.662559800
4.662581975
4.662584462
4.662606887
4.662613050
4.662678087
4.662686512
4.662690762
4.662721375
4.662722600
4.662748825
4.662766850
4.662790225
4.662865013
4.662878838
4.662880087
4.662904025
4.663184300
4.663207788
4.663211963
4.663270612
4.663312700
4.663334125
4.663421762
4.663446000
4.663447237
4.663527163
4.663532225
4.663650675
4.663679575
4.663730875
4.663744475
4.663828900
4.663859775
4.663885537
4.663940375
4.663949025
4.663975113
4.663975200
4.663980813
4.663992575
4.664031912
4.664084500
4.664110287
4.664153500
4.664170125
4.664253475
4.664258575
4.664309213
4.664319863
4.664323663
4.664334937
4.664343312
4.664398463
4.664424925
4.664433050
4.664464788
4.664650863
4.664696025
4.664715525
4.664754262
4.664761375
4.664771938
4.664782912
4.664813837
4.664939438
4.664970262
4.665007075
4.665008275
4.665045500
4.665072625
4.665100125
4.665110950
4.665165737
4.665195137
4.665211512
4.665267713
4.665309237
4.665320925
4.665357838
4.665362075
4.665419700
4.665423413
4.665488863
4.665506288
4.665509875
4.665519950
4.665532900
4.665552437
4.665584350
4.665607038
4.665638813
4.665678513
4.665684575
4.665696188
4.665715787
4.665727925
4.665786325
4.665794175
4.665816800
4.665958950
4.665978425
4.666018913
4.666046387
4.666063363
4.666063888
4.666116700
4.666202662
4.666225900
4.666240800
4.666262663
4.666312288
4.666312387
4.666315800
4.666315912
4.666326175
4.666414200
4.666414438
4.666416450
4.666420825
4.666465338
4.666549350
4.666648838
4.666697800
4.666811450
4.666914438
4.667017375
4.667036913
4.667091037
4.667098750
4.667182037
4.667274950
4.667306587
4.667354063
4.667362287
4.667481063
4.667533263
4.667565537
4.667603563
4.667627087
4.667667387
4.667699012
4.667699287
4.667771437
4.667826975
4.667921650
4.667943763
4.667944200
4.667956450
4.668008400
4.668024662
4.668046400
4.668086963
4.668151625
4.668178262
4.668249550
4.668258750
4.668365025
4.668402525
4.668412800
4.668511775
4.668566950
4.668584913
4.668595338
4.668641388
4.668680875
4.668682687
4.668724287
4.668724962
4.668725712
4.668753650
4.668780837
4.668858287
4.668869887
4.668870100
4.668881537
4.668894175
4.668896637
4.668911100
4.668996325
4.669086187
4.669131150
4.669185588
4.669203325
4.669258362
4.669279787
4.669364963
4.669365575
4.669435450
4.669454625
4.669509775
4.669512863
4.669544625
4.669582000
4.669669387
4.669725000
4.669730462
4.669764113
4.669784013
4.669787012
4.669808450
4.669826487
4.669889250
4.669891588
4.669891675
4.669893800
4.669898512
4.669980188
4.670087987
4.670108200
4.670117075
4.670139900
4.670144450
4.670147600
4.670238663
4.670280925
4.670332900
4.670389313
4.670461425
4.670463638
4.670463725
4.670464287
4.670472225
4.670501312
4.670561712
4.670576050
4.670593412
4.670627800
4.670660900
4.670699325
4.670745337
4.670782212
4.670800437
4.670804925
4.670805663
4.670819825
4.670837162
4.670842625
4.670906375
4.670910512
4.670916325
4.670917238
4.671037587
4.671066113
4.671067987
4.671165500
4.671260875
4.671338487
4.671374850
4.671387650
4.671427787
4.671587663
4.671587788
4.671609450
4.671669562
4.671776600
4.671798650
4.671844238
4.671873600
4.671882013
4.671889838
4.671897350
4.671934088
4.671939500
4.671944725
4.671964800
4.671969212
4.672051200
4.672069387
4.672092863
4.672102038
4.672109537
4.672118500
4.672149863
4.672161450
4.672176050
4.672177038
4.672193125
4.672212662
4.672241425
4.672318775
4.672393325
4.672484737
4.672571912
4.672575862
4.672616937
4.672626313
4.672628762
4.672634763
4.672638013
4.672639238
4.672640288
4.672762450
4.672767738
4.672796587
4.672797412
4.672867600
4.672882838
4.672887550
4.672903938
4.672973475
4.673007175
4.673103313
4.673139687
4.673237313
4.673252550
4.673322762
4.673328950
4.673357550
4.673368662
4.673374850
4.673444600
4.673474438
4.673484838
4.673508550
4.673508788
4.673508875
4.673556725
4.673651250
4.673660500
4.673664525
4.673674337
4.673679425
4.673687337
4.673774013
4.673866363
4.673888963
4.673898625
4.673906750
4.673930862
4.673976200
4.673980737
4.674010113
4.674044412
4.674062913
4.674077550
4.674117488
4.674131863
4.674160687
4.674201550
4.674303850
4.674330275
4.674353263
4.674371537
4.674385887
4.674422425
4.674432100
4.674432325
4.674437512
4.674460775
4.674534900
4.674551887
4.674575525
4.674577163
4.674667813
4.674742487
4.674784587
4.674839913
4.674856275
4.674914463
4.674933037
4.674945150
4.674977075
4.674996137
4.675004950
4.675005712
4.675006000
4.675014225
4.675014313
4.675137637
4.675141662
4.675141825
4.675152488
4.675168825
4.675221350
4.675228575
4.675257662
4.675264300
4.675310475
4.675314412
4.675318713
4.675337713
4.675392363
4.675432362
4.675492313
4.675516500
4.675653700
4.675737975
4.675794825
4.675795362
4.675795450
4.675828962
4.675852537
4.675863300
4.675884825
4.675924437
4.675980587
4.675992362
4.676024088
4.676062013
4.676133362
4.676142588
4.676169512
4.676174325
4.676194200
4.676308263
4.676343600
4.676345487
4.676392125
4.676406512
4.676580213
4.676623350
4.676668825
4.676724487
4.676733513
4.676778513
4.676818713
4.676821538
4.676845700
4.676846125
4.677003938
4.677042313
4.677076475
4.677086300
4.677102200
4.677110900
4.677116888
4.677130175
4.677178288
4.677185675
4.677187900
4.677241350
4.677243563
4.677256850
4.677263200
4.677330037
4.677330125
4.677448500
4.677488787
4.677490075
4.677495475
4.677523912
4.677565200
4.677611762
4.677696287
4.677724637
4.677724937
4.677757425
4.677794612
4.677875800
4.677876800
4.677919063
4.677937250
4.677949113
4.677955837
4.677986338
4.677999800
4.678013575
4.678054400
4.678082062
4.678134163
4.678149288
4.678155575
4.678204887
4.678212013
4.678216450
4.678290038
4.678383425
4.678387012
4.678396988
4.678443987
4.678473350
4.678492950
4.678532675
4.678564675
4.678594650
4.678636263
4.678706300
4.678768963
4.678802962
4.678833275
4.678852938
4.678903263
4.678946113
4.678946200
4.678970813
4.679089088
4.679110912
4.679122050
4.679138463
4.679152187
4.679160150
4.679219200
4.679230712
4.679236425
4.679252500
4.679262462
4.679299250
4.679303838
4.679304750
4.679305900
4.679346987
4.679388625
4.679455950
4.679486137
4.679550725
4.679570025
4.679651987
4.679652837
4.679654013
4.679663075
4.679668112
4.679710062
4.679759225
4.679778250
4.679793525
4.679793788
4.679804575
4.679828712
4.679833637
4.679854038
4.679887188
4.679900725
4.679903925
4.679908487
4.679920425
4.679925400
4.679956863
4.679986100
4.680011387
4.680026762
4.680038450
4.680069837
4.680140100
4.680198600
4.680212475
4.680263425
4.680302825
4.680305200
4.680314675
4.680318312
4.680327225
4.680367063
4.680413025
4.680430063
4.680618400
4.680625587
4.680630237
4.680659688
4.680668462
4.680683600
4.680684225
4.680700350
4.680733025
4.680737713
4.680764188
4.680773888
4.680795350
4.680893063
4.680936388
4.680951975
4.680983337
4.680996500
4.681010325
4.681034037
4.681071862
4.681152725
4.681200275
4.681345175
4.681353762
4.681359050
4.681425662
4.681483425
4.681561825
4.681589087
4.681604225
4.681640650
4.681652800
4.681659588
4.681766975
4.681785888
4.681855075
4.681880762
4.681950050
4.681976200
4.681987988
4.681999675
4.682017800
4.682041575
4.682075650
4.682078813
4.682099587
4.682103563
4.682148375
4.682202675
4.682224925
4.682265900
4.682297000
4.682309725
4.682315275
4.682338400
4.682353912
4.682506163
4.682557287
4.682557375
4.682613587
4.682616637
4.682633500
4.682756012
4.682845063
4.682880100
4.682892200
4.682943087
4.682949900
4.682950175
4.682971950
4.682995025
4.683004575
4.683005775
4.683024500
4.683024575
4.683048463
4.683069138
4.683069250
4.683105975
4.683167587
4.683215687
4.683320475
4.683392475
4.683479725
4.683485950
4.683506037
4.683563663
4.683565837
4.683585450
4.683603975
4.683640537
4.683661537
4.683688788
4.683698425
4.683800575
4.683852563
4.683853013
4.683857175
4.683890163
4.684004475
4.684039675
4.684039787
4.684050587
4.684054563
4.684086338
4.684087687
4.684143537
4.684209025
4.684262750
4.684307612
4.684310788
4.684332700
4.684341362
4.684358262
4.684363750
4.684365050
4.684365325
4.684378250
4.684444275
4.684462875
4.684482125
4.684553187
4.684593937
4.684595437
4.684635938
4.684639950
4.684677825
4.684686125
4.684688175
4.684692850
4.684759488
4.684816138
4.684879912
4.684882325
4.684890575
4.684915700
4.684951612
4.684976788
4.684997463
4.685009263
4.685075412
4.685157350
4.685158963
4.685166687
4.685178588
4.685233600
4.685239463
4.685254150
4.685303962
4.685307612
4.685404712
4.685511137
4.685625737
4.685665763
4.685689413
4.685706250
4.685707050
4.685729262
4.685780450
4.685794525
4.685824050
4.685837200
4.685841650
4.685943837
4.686017325
4.686035412
4.686048225
4.686119638
4.686199450
4.686266987
4.686267713
4.686295825
4.686324525
4.686389812
4.686419687
4.686430600
4.686430687
4.686462888
4.686511925
4.686586725
4.686609612
4.686611225
4.686619375
4.686636800
4.686662225
4.686700800
4.686775512
4.686818400
4.686883488
4.686979638
4.686983762
4.686997975
4.687029425
4.687049925
4.687051763
4.687095325
4.687159712
4.687183850
4.687218900
4.687231150
4.687240725
4.687257150
4.687260037
4.687271837
4.687307425
4.687414112
4.687434738
4.687472350
4.687473437
4.687530338
4.687541950
4.687548813
4.687583725
4.687648675
4.687655900
4.687669813
4.687687850
4.687710163
4.687798038
4.687806088
4.687817338
4.687817850
4.687863437
4.687926437
4.687929150
4.687933250
4.687961513
4.687965475
4.687976225
4.688040425
4.688048538
4.688067512
4.688078650
4.688149262
4.688156913
4.688194037
4.688269100
4.688307338
4.688307437
4.688308887
4.688343050
4.688346587
4.688361325
4.688399913
4.688408450
4.688451975
4.688474313
4.688479062
4.688514338
4.688517150
4.688533950
4.688539412
4.688550913
4.688573800
4.688588887
4.688623650
4.688756038
4.688787225
4.688815013
4.688898675
4.688922263
4.688989763
4.689018488
4.689091162
4.689120987
4.689130825
4.689138925
4.689143063
4.689175075
4.689196600
4.689265725
4.689341675
4.689386100
4.689433613
4.689590575
4.689606513
4.689638762
4.689641088
4.689643913
4.689684875
4.689695213
4.689720875
4.689775463
4.689885575
4.689986525
4.690004650
4.690139825
4.690142837
4.690212125
4.690213625
4.690215838
4.690217075
4.690229637
4.690245125
4.690351138
4.690421062
4.690435413
4.690441587
4.690481938
4.690484038
4.690484213
4.690540800
4.690540900
4.690576225
4.690586600
4.690614025
4.690679625
4.690856637
4.690899062
4.690938488
4.690960562
4.690982338
4.691026925
4.691110675
4.691120537
4.691220663
4.691249038
4.691278462
4.691312587
4.691378775
4.691410913
4.691430950
4.691437050
4.691462125
4.691483650
4.691510163
4.691535800
4.691566387
4.691576825
4.691594625
4.691634462
4.691642250
4.691653663
4.691690538
4.691712713
4.691800050
4.691813350
4.691818750
4.691831762
4.691869825
4.691895625
4.691974112
4.691999062
4.692012887
4.692020700
4.692030700
4.692053862
4.692066775
4.692149138
4.692177938
4.692211725
4.692219687
4.692236763
4.692239587
4.692260137
4.692280100
4.692324350
4.692325600
4.692331163
4.692394437
4.692415087
4.692434250
4.692470825
4.692557713
4.692597062
4.692640700
4.692643450
4.692649937
4.692691825
4.692719363
4.692742325
4.692798225
4.692919825
4.692933350
4.692935063
4.692940775
4.692989737
4.693119450
4.693189262
4.693237925
4.693274500
4.693315675
4.693315763
4.693324687
4.693541825
4.693565387
4.693622175
4.693674200
4.693677350
4.693695762
4.693702313
4.693752325
4.693757250
4.693761412
4.693790912
4.693801225
4.693835975
4.693891025
4.693923650
4.694025713
4.694027125
4.694030025
4.694048850
4.694079862
4.694120925
4.694165912
4.694224525
4.694235075
4.694245087
4.694250163
4.694285113
4.694315975
4.694332787
4.694332887
4.694339763
4.694343062
4.694357900
4.694382100
4.694395887
4.694425188
4.694476863
4.694488500
4.694498187
4.694606300
4.694626075
4.694671562
4.694684400
4.694689875
4.694708637
4.694712238
4.694725338
4.694737638
4.694737887
4.694756938
4.694825475
4.694886850
4.694892787
4.694909388
4.694922638
4.695039438
4.695066038
4.695083388
4.695145112
4.695300687
4.695304875
4.695333325
4.695340475
4.695344888
4.695357000
4.695357162
4.695369700
4.695433925
4.695459087
4.695481975
4.695637650
4.695649000
4.695673850
4.695689750
4.695694625
4.695696887
4.695699525
4.695700537
4.695732687
4.695789975
4.695791850
4.695835087
4.695847937
4.695901750
4.695943987
4.695988925
4.696009725
4.696011087
4.696039863
4.696098938
4.696121563
4.696124550
4.696136737
4.696157175
4.696226363
4.696240675
4.696336138
4.696360275
4.696382362
4.696401788
4.696409887
4.696414038
4.696418513
4.696445775
4.696451687
4.696496263
4.696501725
4.696599188
4.696682662
4.696710663
4.696760138
4.696772275
4.696857237
4.696972213
4.696972900
4.697017825
4.697057600
4.697085412
4.697131363
4.697133538
4.697139863
4.697246488
4.697379413
4.697396162
4.697416987
4.697428775
4.697511037
4.697607762
4.697616587
4.697669712
4.697674962
4.697675175
4.697682550
4.697731487
4.697810100
4.697827375
4.697868850
4.697899125
4.697915650
4.697920950
4.697935100
4.698044138
4.698082037
4.698196100
4.698215500
4.698236038
4.698267438
4.698361487
4.698364875
4.698373500
4.698379337
4.698427775
4.698467463
4.698491025
4.698534525
4.698569338
4.698569538
4.698569625
4.698576863
4.698662038
4.698667963
4.698749688
4.698752525
4.698752738
4.698779125
4.698824662
4.698828750
4.698863463
4.698871937
4.698873925
4.698885888
4.698907388
4.698944175
4.698949750
4.698955062
4.699021763
4.699068588
4.699085950
4.699122325
4.699127687
4.699127775
4.699232375
4.699235737
4.699243625
4.699253563
4.699277225
4.699284300
4.699336687
4.699346350
4.699461213
4.699500550
4.699517325
4.699519400
4.699561600
4.699576200
4.699602425
4.699638662
4.699698087
4.699704862
4.699732437
4.699770388
4.699851650
4.699887300
4.700017200
4.700021975
4.700022113
4.700117950
4.700118162
4.700195150
4.700206650
4.700231600
4.700251638
4.700252062
4.700255037
4.700267213
4.700302200
4.700374675
4.700375850
4.700420850
4.700442600
4.700576650
4.700577188
4.700584988
4.700595675
4.700686388
4.700757063
4.700836437
4.700846450
4.700856450
4.700936850
4.700937075
4.700982038
4.700985538
4.700995387
4.700995525
4.701024613
4.701076050
4.701087838
4.701097263
4.701103287
4.701147325
4.701150538
4.701162225
4.701184425
4.701184513
4.701200125
4.701213925
4.701239112
4.701282313
4.701317963
4.701350462
4.701351225
4.701382300
4.701404700
4.701438125
4.701462463
4.701512262
4.701569075
4.701573400
4.701581275
4.701620075
4.701625975
4.701738750
4.701745762
4.701773712
4.701781937
4.701816563
4.701837475
4.701886650
4.701925575
4.701948475
4.701965025
4.701973137
4.701992687
4.701999587
4.702009225
4.702031000
4.702082088
4.702113012
4.702160037
4.702232450
4.702258400
4.702294187
4.702325163
4.702335788
4.702346337
4.702353738
4.702383662
4.702421275
4.702429087
4.702448387
4.702460625
4.702463700
4.702469212
4.702521775
4.702539425
4.702546150
4.702580187
4.702629450
4.702663450
4.702699038
4.702724912
4.702725450
4.702764050
4.702898737
4.702912175
4.702949787
4.702985975
4.702988312
4.703019562
4.703071550
4.703072175
4.703161138
4.703163075
4.703327350
4.703383188
4.703411962
4.703479550
4.703487450
4.703509200
4.703562012
4.703562100
4.703591275
4.703618125
4.703685938
4.703728762
4.703728863
4.703757162
4.703759150
4.703772200
4.703793025
4.703810275
4.703851063
4.703871325
4.703904550
4.703949162
4.703991063
4.704012937
4.704052500
4.704053400
4.704057638
4.704094912
4.704148713
4.704179038
4.704257225
4.704257313
4.704273650
4.704274950
4.704278687
4.704329400
4.704366913
4.704377350
4.704379000
4.704397600
4.704407212
4.704417063
4.704504775
4.704510875
4.704524712
4.704529962
4.704536775
4.704554575
4.704574825
4.704592113
4.704606200
4.704659337
4.704665613
4.704678825
4.704686563
4.704690337
4.704690575
4.704718000
4.704731050
4.704732137
4.704732238
4.704741712
4.704804388
4.704845738
4.704862825
4.704870663
4.704886088
4.704930525
4.704949887
4.704955125
4.704962200
4.704997900
4.705009575
4.705152938
4.705156263
4.705165575
4.705190137
4.705278162
4.705323912
4.705370250
4.705395975
4.705442813
4.705474588
4.705502975
4.705508475
4.705511650
4.705531663
4.705542637
4.705544338
4.705636712
4.705661088
4.705667650
4.705685450
4.705826325
4.705829175
4.705840463
4.705939662
4.706107600
4.706113275
4.706120850
4.706145363
4.706169750
4.706186375
4.706203738
4.706224625
4.706297725
4.706298913
4.706329850
4.706334975
4.706339100
4.706346425
4.706358950
4.706440663
4.706454475
4.706585475
4.706605788
4.706623350
4.706678425
4.706680525
4.706748787
4.706781975
4.706822200
4.706841263
4.706876937
4.706884700
4.706887538
4.706925150
4.706971275
4.707097362
4.707150000
4.707184713
4.707195787
4.707245862
4.707265912
4.707301838
4.707313700
4.707322675
4.707323775
4.707328663
4.707328925
4.707426263
4.707460388
4.707462837
4.707471062
4.707484975
4.707517013
4.707548025
4.707597850
4.707647425
4.707654212
4.707662538
4.707680912
4.707690925
4.707750600
4.707781975
4.707807625
4.707882950
4.707885000
4.707928425
4.707978300
4.708000450
4.708047700
4.708063587
4.708093338
4.708095988
4.708098900
4.708126575
4.708127125
4.708173200
4.708193300
4.708207863
4.708224412
4.708328987
4.708371762
4.708426112
4.708434462
4.708442362
4.708473050
4.708473162
4.708639400
4.708715425
4.708722900
4.708803700
4.708803950
4.708812650
4.708813137
4.708825575
4.708838700
4.708861475
4.708873425
4.708881062
4.708944025
4.708949012
4.708958250
4.708997938
4.709084888
4.709099463
4.709104662
4.709116188
4.709121188
4.709164000
4.709250287
4.709318400
4.709322887
4.709335100
4.709391337
4.709398512
4.709411637
4.709426375
4.709455225
4.709456975
4.709472137
4.709494625
4.709549188
4.709574263
4.709587238
4.709589975
4.709613400
4.709620212
4.709649850
4.709673775
4.709744588
4.709795113
4.709908825
4.709913063
4.709938662
4.709943100
4.709969475
4.709994250
4.710037025
4.710095175
4.710136525
4.710160238
4.710161100
4.710175412
4.710179825
4.710200138
4.710295988
4.710302750
4.710381825
4.710444938
4.710459000
4.710478225
4.710483825
4.710558912
4.710566112
4.710581650
4.710602500
4.710658762
4.710716275
4.710776062
4.710779937
4.710780025
4.710784325
4.710804575
4.710814737
4.710830875
4.710896450
4.711043962
4.711084350
4.711090187
4.711092237
4.711100825
4.711136888
4.711144675
4.711161387
4.711175462
4.711176500
4.711205862
4.711266287
4.711284812
4.711308075
4.711318575
4.711399887
4.711442263
4.711490288
4.711491213
4.711524287
4.711593650
4.711601675
4.711611612
4.711618012
4.711633100
4.711639313
4.711643888
4.711667412
4.711669213
4.711729088
4.711750888
4.711800800
4.711807388
4.711833412
4.711837713
4.711870688
4.711877163
4.711882013
4.711911000
4.711919325
4.711957013
4.711958675
4.712022637
4.712033563
4.712065550
4.712069725
4.712113525
4.712228375
4.712267850
4.712271937
4.712322550
4.712334725
4.712372700
4.712383338
4.712450425
4.712473412
4.712484238
4.712652187
4.712681113
4.712689175
4.712706450
4.712706563
4.712751450
4.712891137
4.712896450
4.712904887
4.712917737
4.712931600
4.712991638
4.712995200
4.713021825
4.713036762
4.713036888
4.713042762
4.713048063
4.713129288
4.713138413
4.713186050
4.713209650
4.713229662
4.713289950
4.713312350
4.713336575
4.713389175
4.713423000
4.713449038
4.713472738
4.713484175
4.713484388
4.713486837
4.713489700
4.713503325
4.713504738
4.713525888
4.713532050
4.713542500
4.713544675
4.713639338
4.713718425
4.713754575
4.713760425
4.713771125
4.713870275
4.713870500
4.713894413
4.713956562
4.713958725
4.713978550
4.714012700
4.714036487
4.714113587
4.714166312
4.714210600
4.714239300
4.714243137
4.714267250
4.714281762
4.714329213
4.714360750
4.714382937
4.714416850
4.714554888
4.714571900
4.714590862
4.714599900
4.714625362
4.714648612
4.714678225
4.714682900
4.714714938
4.714746537
4.714774013
4.714827213
4.714831775
4.714908925
4.714916338
4.714922175
4.714924375
4.714953400
4.715013400
4.715048450
4.715049937
4.715068038
4.715116437
4.715183513
4.715184912
4.715188663
4.715196563
4.715289275
4.715316400
4.715323375
4.715325912
4.715369662
4.715390937
4.715464675
4.715483300
4.715582613
4.715594550
4.715616450
4.715705512
4.715718325
4.715736075
4.715773412
4.715809812
4.715811425
4.715856475
4.715961538
4.715970837
4.716029713
4.716066738
4.716175625
4.716228187
4.716236175
4.716266775
4.716297887
4.716338800
4.716345950
4.716396663
4.716398225
4.716406975
4.716428637
4.716434513
4.716441400
4.716550225
4.716558463
4.716661737
4.716711463
4.716736788
4.716746125
4.716784438
4.716786975
4.716802625
4.716802712
4.716813675
4.716815738
4.716838150
4.716863512
4.716878425
4.716885162
4.716909350
4.716961738
4.716972187
4.716991525
4.717038412
4.717049700
4.717081513
4.717111100
4.717118587
4.717123225
4.717184288
4.717184425
4.717197700
4.717203500
4.717211625
4.717231563
4.717250050
4.717273387
4.717281338
4.717313225
4.717320013
4.717320875
4.717321400
4.717330700
4.717330787
4.717338813
4.717361613
4.717405125
4.717420150
4.717434100
4.717476350
4.717507925
4.717509225
4.717535425
4.717615975
4.717662200
4.717676263
4.717677187
4.717716787
4.717758462
4.717760838
4.717773213
4.717826162
4.717828788
4.717828875
4.717834725
4.717871113
4.717906412
4.717908438
4.717934850
4.718009913
4.718055213
4.718063450
4.718066775
4.718119825
4.718146550
4.718148712
4.718155875
4.718200513
4.718201762
4.718224787
4.718228812
4.718254325
4.718293962
4.718300812
4.718324675
4.718352300
4.718398612
4.718401463
4.718436787
4.718493725
4.718502575
4.718590162
4.718603212
4.718603287
4.718615687
4.718615800
4.718617250
4.718619487
4.718622162
4.718627862
4.718633162
4.718669187
4.718683913
4.718693100
4.718698225
4.718715000
4.718756150
4.718764950
4.718778775
4.718783550
4.718789788
4.718822988
4.718881100
4.718924438
4.718939100
4.718950600
4.718953338
4.718961825
4.718961937
4.718964775
4.718965212
4.718991800
4.719048462
4.719079450
4.719117062
4.719134800
4.719200312
4.719228850
4.719258388
4.719267963
4.719367275
4.719392463
4.719396612
4.719461800
4.719474400
4.719530588
4.719541400
4.719550350
4.719550437
4.719558938
4.719561912
4.719564825
4.719584913
4.719613875
4.719623087
4.719672088
4.719699675
4.719699913
4.719738225
4.719758375
4.719758625
4.719761337
4.719858750
4.719865363
4.719908100
4.719917100
4.719926788
4.719947475
4.720103775
4.720103887
4.720207100
4.720250512
4.720271337
4.720271513
4.720276163
4.720301812
4.720362237
4.720385787
4.720389762
4.720418487
4.720458325
4.720514200
4.720561725
4.720582600
4.720663287
4.720768675
4.720770088
4.720778250
4.720796625
4.720797562
4.720823562
4.720826237
4.720845788
4.720976363
4.720982300
4.721005475
4.721016237
4.721028087
4.721060025
4.721064088
4.721068850
4.721094075
4.721104325
4.721118825
4.721134187
4.721199225
4.721205275
4.721212612
4.721232188
4.721284025
4.721289462
4.721320838
4.721372762
4.721437250
4.721466125
4.721485675
4.721555250
4.721560650
4.721574350
4.721599875
4.721609137
4.721610600
4.721747012
4.721754425
4.721774587
4.721909600
4.721985850
4.722001387
4.722031663
4.722103788
4.722160425
4.722162812
4.722173713
4.722196438
4.722200912
4.722205475
4.722206400
4.722208662
4.722255488
4.722272625
4.722311387
4.722333413
4.722365113
4.722370525
4.722372212
4.722385975
4.722387388
4.722389575
4.722405275
4.722419750
4.722420500
4.722453987
4.722459938
4.722506887
4.722531863
4.722557637
4.722573150
4.722581700
4.722586012
4.722592625
4.722659238
4.722675325
4.722675850
4.722712000
4.722781050
4.722823437
4.722907300
4.722955188
4.723008425
4.723008600
4.723019950
4.723033200
4.723100063
4.723157562
4.723214900
4.723244225
4.723358075
4.723383050
4.723434100
4.723456263
4.723459875
4.723529638
4.723540413
4.723582400
4.723587400
4.723588675
4.723588763
4.723590638
4.723595450
4.723596825
4.723611800
4.723622075
4.723720375
4.723758662
4.723811650
4.723811750
4.723873200
4.723896200
4.723896413
4.723910137
4.723987225
4.724016287
4.724021213
4.724183900
4.724185138
4.724194362
4.724251537
4.724397963
4.724426112
4.724440500
4.724571962
4.724591375
4.724599625
4.724607400
4.724713838
4.724730050
4.724752937
4.724812750
4.724822375
4.724831475
4.724846125
4.724858438
4.724864313
4.724899788
4.724942575
4.724950475
4.724962837
4.724977850
4.724978050
4.725029425
4.725030725
4.725034188
4.725038813
4.725067950
4.725070850
4.725097387
4.725122612
4.725166100
4.725198525
4.725224537
4.725245600
4.725266288
4.725286525
4.725446813
4.725516762
4.725579300
4.725580300
4.725590738
4.725642663
4.725655150
4.725672625
4.725678975
4.725748738
4.725771350
4.725896687
4.725925875
4.725927813
4.725936737
4.725983850
4.726045563
4.726052450
4.726118438
4.726128650
4.726142763
4.726154063
4.726168312
4.726168400
4.726186550
4.726186637
4.726199037
4.726227963
4.726360263
4.726383800
4.726407475
4.726434262
4.726434350
4.726499687
4.726513963
4.726561425
4.726567000
4.726612288
4.726637587
4.726678363
4.726691713
4.726704050
4.726719712
4.726721337
4.726722725
4.726722825
4.726746825
4.726753400
4.726754363
4.726774087
4.726818775
4.726830625
4.726836562
4.726861063
4.726897137
4.726908975
4.726920700
4.726953250
4.726971575
4.726994050
4.727045913
4.727071087
4.727115162
4.727131475
4.727132313
4.727149600
4.727172500
4.727175475
4.727207938
4.727211250
4.727211425
4.727253200
4.727268387
4.727278613
4.727296050
4.727298138
4.727298463
4.727331625
4.727365425
4.727365738
4.727378188
4.727383638
4.727396000
4.727411163
4.727518450
4.727527937
4.727553063
4.727569287
4.727570287
4.727578100
4.727767800
4.727800100
4.727820513
4.727821900
4.727845862
4.727963600
4.727991225
4.728014612
4.728015863
4.728017012
4.728023337
4.728103275
4.728123175
4.728139813
4.728159813
4.728166137
4.728211463
4.728218662
4.728269575
4.728282400
4.728320400
4.728320487
4.728341825
4.728362250
4.728380363
4.728442913
4.728444450
4.728488900
4.728531988
4.728574662
4.728624737
4.728653825
4.728684675
4.728699713
4.728767050
4.728771337
4.728852413
4.728870950
4.728915100
4.728916975
4.728936313
4.728956725
4.728968500
4.728970438
4.728973912
4.729049563
4.729056350
4.729061900
4.729075650
4.729078050
4.729084250
4.729089225
4.729094537
4.729107675
4.729167813
4.729221362
4.729237862
4.729237950
4.729247812
4.729247887
4.729341162
4.729479712
4.729489587
4.729512387
4.729523025
4.729558600
4.729577537
4.729586763
4.729590750
4.729607550
4.729621038
4.729630325
4.729695637
4.729714387
4.729734663
4.729769225
4.729806500
4.729823825
4.729840112
4.729955213
4.729995462
4.729997913
4.729999825
4.730001150
4.730018213
4.730076575
4.730080713
4.730087225
4.730150512
4.730152175
4.730163350
4.730254688
4.730328300
4.730358863
4.730365088
4.730366337
4.730369450
4.730378987
4.730389312
4.730453237
4.730520400
4.730555075
4.730561837
4.730582425
4.730624263
4.730628088
4.730708500
4.730720400
4.730774887
4.730774975
4.730782725
4.730791863
4.730796450
4.730858712
4.730876363
4.730883150
4.730910888
4.731009487
4.731017825
4.731017912
4.731052863
4.731065675
4.731110862
4.731157263
4.731166688
4.731202700
4.731231525
4.731245000
4.731279387
4.731285263
4.731303012
4.731407188
4.731416600
4.731438162
4.731531050
4.731557438
4.731558175
4.731563913
4.731598700
4.731605587
4.731622150
4.731638400
4.731696463
4.731726988
4.731733350
4.731778325
4.731793975
4.731807150
4.731817925
4.731840700
4.731841412
4.731853775
4.731900175
4.731904150
4.731907650
4.731911913
4.731933687
4.731986575
4.732083875
4.732086462
4.732104775
4.732113450
4.732159037
4.732159412
4.732207050
4.732232537
4.732232625
4.732241988
4.732267163
4.732286850
4.732308687
4.732321225
4.732330600
4.732423537
4.732425750
4.732438925
4.732450225
4.732451287
4.732462987
4.732464700
4.732580637
4.732583362
4.732596900
4.732603750
4.732668275
4.732678225
4.732687900
4.732727513
4.732734963
4.732736013
4.732846325
4.732882725
4.732894137
4.732895062
4.732911312
4.732986738
4.732992138
4.732996212
4.733019750
4.733043100
4.733050537
4.733063225
4.733070563
4.733081288
4.733112725
4.733136037
4.733136137
4.733137937
4.733163937
4.733179563
4.733207725
4.733210638
4.733217837
4.733219750
4.733219838
4.733226412
4.733400738
4.733429613
4.733431513
4.733491725
4.733503963
4.733506662
4.733511600
4.733547312
4.733629987
4.733634438
4.733645838
4.733700550
4.733788438
4.733799375
4.733829988
4.733833650
4.733834537
4.733835450
4.733862337
4.733902575
4.733930962
4.733934625
4.733965888
4.734071750
4.734093650
4.734098900
4.734123963
4.734141175
4.734167613
4.734176875
4.734192475
4.734196525
4.734201475
4.734210013
4.734241775
4.734249412
4.734258350
4.734299975
4.734321387
4.734361963
4.734375875
4.734390187
4.734404000
4.734405025
4.734425788
4.734493375
4.734493462
4.734519713
4.734612950
4.734688775
4.734710938
4.734719375
4.734767888
4.734788188
4.734844488
4.734848900
4.734865613
4.734910275
4.734924688
4.734937138
4.734980400
4.735070475
4.735126313
4.735134100
4.735135725
4.735155012
4.735168537
4.735168800
4.735211087
4.735218312
4.735258638
4.735290763
4.735304650
4.735364063
4.735396525
4.735398812
4.735417500
4.735423038
4.735452612
4.735472537
4.735479113
4.735483850
4.735485837
4.735487700
4.735537013
4.735568788
4.735569987
4.735582075
4.735586113
4.735595688
4.735622375
4.735670025
4.735708250
4.735744775
4.735831662
4.735832037
4.735866800
4.735880100
4.735883700
4.736017613
4.736057738
4.736059812
4.736126975
4.736134950
4.736152563
4.736196888
4.736207000
4.736230200
4.736335350
4.736384750
4.736407813
4.736420875
4.736517600
4.736535925
4.736544088
4.736547400
4.736554338
4.736563063
4.736568587
4.736622363
4.736650137
4.736667663
4.736680638
4.736789475
4.736800138
4.736803550
4.736812312
4.736895525
4.736981300
4.736984588
4.737028425
4.737055113
4.737131400
4.737160037
4.737167438
4.737205350
4.737225975
4.737243963
4.737244288
4.737245025
4.737277375
4.737315188
4.737333012
4.737345112
4.737447875
4.737460650
4.737473825
4.737477875
4.737490213
4.737518050
4.737614362
4.737647500
4.737649962
4.737704700
4.737723250
4.737800788
4.737826562
4.737842087
4.737849900
4.737856863
4.737873950
4.737884825
4.737897913
4.737916175
4.737916275
4.737931325
4.737936875
4.737941487
4.737986412
4.738000988
4.738033462
4.738220500
4.738234700
4.738242575
4.738246500
4.738249237
4.738260075
4.738277863
4.738320387
4.738323225
4.738328613
4.738363325
4.738370888
4.738385488
4.738396825
4.738397788
4.738399688
4.738507450
4.738511137
4.738535087
4.738547487
4.738552363
4.738594962
4.738596275
4.738634238
4.738636250
4.738636562
4.738641575
4.738648750
4.738667525
4.738691725
4.738723950
4.738735088
4.738775412
4.738823875
4.738835425
4.738843662
4.738855550
4.738870425
4.738884225
4.738899025
4.738911938
4.738956687
4.739000088
4.739004300
4.739017000
4.739028325
4.739168337
4.739183225
4.739201700
4.739208900
4.739230212
4.739275450
4.739281625
4.739333850
4.739369912
4.739373612
4.739380000
4.739388413
4.739400662
4.739401763
4.739579638
4.739663700
4.739695288
4.739703925
4.739779675
4.739806275
4.739811912
4.739825750
4.739851387
4.739884075
4.739904112
4.739951138
4.739996937
4.740024812
4.740054575
4.740080225
4.740093113
4.740172463
4.740190538
4.740211937
4.740254287
4.740301250
4.740337125
4.740345925
4.740346500
4.740346925
4.740348287
4.740355325
4.740388962
4.740398737
4.740445950
4.740479712
4.740531350
4.740534625
4.740534712
4.740582375
4.740615737
4.740632850
4.740685500
4.740707312
4.740708825
4.740715325
4.740717662
4.740724625
4.740754987
4.740760413
4.740779038
4.740794350
4.740837400
4.740859988
4.740920988
4.740925512
4.740955987
4.740963075
4.740999412
4.741019237
4.741024787
4.741079463
4.741098913
4.741113637
4.741139150
4.741161013
4.741168863
4.741169450
4.741232163
4.741232325
4.741240487
4.741253037
4.741258712
4.741261038
4.741265238
4.741289975
4.741327962
4.741424750
4.741433837
4.741433912
4.741456025
4.741471488
4.741473200
4.741478413
4.741513925
4.741537275
4.741537650
4.741541212
4.741589388
4.741602012
4.741648263
4.741655687
4.741664750
4.741691112
4.741702938
4.741760350
4.741773825
4.741808188
4.741860212
4.741896888
4.741986475
4.742022800
4.742023925
4.742027412
4.742027737
4.742029012
4.742062425
4.742106525
4.742110325
4.742139725
4.742151900
4.742167200
4.742258975
4.742322888
4.742375788
4.742412800
4.742446475
4.742456700
4.742461188
4.742487213
4.742502625
4.742503512
4.742512237
4.742552662
4.742556288
4.742635687
4.742654425
4.742745112
4.742831512
4.742836000
4.742846562
4.742928625
4.742936425
4.742967812
4.743027488
4.743091488
4.743094988
4.743194900
4.743221550
4.743371350
4.743493900
4.743500338
4.743560925
4.743568500
4.743591375
4.743594800
4.743612762
4.743623450
4.743634700
4.743672775
4.743710325
4.743710450
4.743718400
4.743754150
4.743768962
4.743789500
4.743789925
4.743804125
4.743828025
4.743845313
4.743845400
4.743864400
4.743906375
4.743929063
4.743935800
4.743995938
4.744018113
4.744029862
4.744040338
4.744089663
4.744094513
4.744132363
4.744149350
4.744172225
4.744176050
4.744237037
4.744263100
4.744307950
4.744310150
4.744314463
4.744339713
4.744350325
4.744368050
4.744552400
4.744599437
4.744624987
4.744627637
4.744632300
4.744637400
4.744681537
4.744696650
4.744715250
4.744756625
4.744800937
4.744817225
4.744834763
4.744870288
4.744877863
4.744959413
4.744976200
4.745026512
4.745030462
4.745033775
4.745042325
4.745100287
4.745117500
4.745141238
4.745169813
4.745182212
4.745210538
4.745272625
4.745279062
4.745300500
4.745326600
4.745326688
4.745422937
4.745477688
4.745509463
4.745535663
4.745541962
4.745562600
4.745574663
4.745629838
4.745670925
4.745676300
4.745720862
4.745724838
4.745761962
4.745764438
4.745792925
4.745796513
4.745803450
4.745831863
4.745835875
4.745904150
4.745982475
4.745994837
4.745997188
4.746007338
4.746036000
4.746053938
4.746079300
4.746100800
4.746179950
4.746195725
4.746212975
4.746292087
4.746302163
4.746320488
4.746321575
4.746385875
4.746390737
4.746473437
4.746475050
4.746499812
4.746514900
4.746520363
4.746568113
4.746568525
4.746665000
4.746793163
4.746847362
4.746886987
4.746894437
4.746946862
4.746962125
4.746963600
4.746981287
4.746981925
4.746997625
4.747045788
4.747072800
4.747076400
4.747077025
4.747077338
4.747125438
4.747141325
4.747218200
4.747239988
4.747248825
4.747260275
4.747389587
4.747396950
4.747398762
4.747428662
4.747466800
4.747472850
4.747491775
4.747522863
4.747655762
4.747669925
4.747677575
4.747690162
4.747692625
4.747712775
4.747761387
4.747829825
4.747847225
4.747847350
4.747854037
4.747956962
4.747957050
4.747970462
4.747972537
4.747990987
4.748047288
4.748047375
4.748062025
4.748085400
4.748097262
4.748132962
4.748157987
4.748159562
4.748164287
4.748202100
4.748211600
4.748245225
4.748325125
4.748366500
4.748435687
4.748444337
4.748485612
4.748564688
4.748571200
4.748608100
4.748630988
4.748645738
4.748712675
4.748759563
4.748783663
4.748833088
4.748835413
4.748870613
4.748878963
4.748888450
4.749008150
4.749015475
4.749038563
4.749139063
4.749141188
4.749187362
4.749211550
4.749212287
4.749236963
4.749328213
4.749336637
4.749418000
4.749419350
4.749465975
4.749524725
4.749532675
4.749604588
4.749659262
4.749701113
4.749774975
4.749797713
4.749819387
4.749860662
4.749907138
4.750017525
4.750027175
4.750033375
4.750083388
4.750189863
4.750196338
4.750238562
4.750262700
4.750294787
4.750308262
4.750314112
4.750323638
4.750328288
4.750395725
4.750487488
4.750503200
4.750548250
4.750556888
4.750604550
4.750648488
4.750707125
4.750714337
4.750729338
4.750742300
4.750755050
4.750805762
4.750814163
4.750815962
4.750832563
4.750838238
4.750838987
4.750863600
4.750879862
4.750888100
4.750899175
4.750923575
4.750986850
4.751014875
4.751032200
4.751072462
4.751076412
4.751117300
4.751124275
4.751129250
4.751155912
4.751220938
4.751253200
4.751358725
4.751416338
4.751477125
4.751487950
4.751507550
4.751510750
4.751525725
4.751525863
4.751531225
4.751569587
4.751590250
4.751667787
4.751669700
4.751682288
4.751696775
4.751704662
4.751717325
4.751802150
4.751847938
4.751859912
4.751860462
4.751893625
4.751939550
4.752011187
4.752021850
4.752035937
4.752182937
4.752183337
4.752214813
4.752227225
4.752273237
4.752273700
4.752396962
4.752399425
4.752418162
4.752477963
4.752484825
4.752508288
4.752538650
4.752572400
4.752577325
4.752603350
4.752656575
4.752674162
4.752674263
4.752702862
4.752716900
4.752723612
4.752766950
4.752830550
4.752838713
4.752863200
4.752877075
4.752880962
4.752881075
4.752882250
4.752918075
4.752929762
4.752937487
4.752951862
4.752951937
4.752954238
4.752955975
4.753042087
4.753058988
4.753065075
4.753065463
4.753066063
4.753110900
4.753155138
4.753159913
4.753203500
4.753216500
4.753227612
4.753253800
4.753271600
4.753277125
4.753291987
4.753350213
4.753350600
4.753378012
4.753382700
4.753385125
4.753393313
4.753435000
4.753439650
4.753439737
4.753439962
4.753457325
4.753466250
4.753475300
4.753481350
4.753524800
4.753551212
4.753554975
4.753569537
4.753655175
4.753679362
4.753690150
4.753699625
4.753715525
4.753735662
4.753742450
4.753748275
4.753763613
4.753864775
4.753870450
4.753884688
4.753892275
4.753942675
4.753947400
4.753955525
4.753997163
4.754009700
4.754035362
4.754056225
4.754057162
4.754078537
4.754095575
4.754126150
4.754147813
4.754147900
4.754148963
4.754159400
4.754164125
4.754203838
4.754260350
4.754277262
4.754287087
4.754296137
4.754335225
4.754482187
4.754541425
4.754545075
4.754545225
4.754562338
4.754580550
4.754580963
4.754582812
4.754670538
4.754704275
4.754731637
4.754732638
4.754840488
4.754869950
4.754872325
4.754874600
4.754885575
4.754893112
4.754952725
4.754952813
4.754967888
4.755027163
4.755049987
4.755063287
4.755070950
4.755159413
4.755176487
4.755273725
4.755273812
4.755275062
4.755281500
4.755342513
4.755355212
4.755367012
4.755374700
4.755379687
4.755403900
4.755430513
4.755481213
4.755486625
4.755503150
4.755505513
4.755515362
4.755589712
4.755603775
4.755603863
4.755656275
4.755656437
4.755722925
4.755752100
4.755760650
4.755802525
4.755806038
4.755829337
4.755846700
4.755849012
4.755891325
4.755895263
4.755899337
4.755908675
4.755945600
4.756010762
4.756017500
4.756056613
4.756057650
4.756149038
4.756186787
4.756240500
4.756257062
4.756309050
4.756345700
4.756354800
4.756363450
4.756363538
4.756363913
4.756407738
4.756418350
4.756424987
4.756465850
4.756474062
4.756508388
4.756584212
4.756627612
4.756652950
4.756660250
4.756667100
4.756685988
4.756727513
4.756733225
4.756766188
4.756810275
4.756825838
4.756843850
4.756854125
4.756897550
4.756900975
4.756920988
4.756938925
4.756942462
4.756956725
4.756978350
4.757007025
4.757054300
4.757073500
4.757082912
4.757083925
4.757112613
4.757120350
4.757143938
4.757149137
4.757184425
4.757188825
4.757191363
4.757216488
4.757235400
4.757249587
4.757255612
4.757261888
4.757278825
4.757284363
4.757287537
4.757396200
4.757401863
4.757402300
4.757419862
4.757453275
4.757479488
4.757483912
4.757484062
4.757507900
4.757639575
4.757655788
4.757678112
4.757682575
4.757682925
4.757688825
4.757707300
4.757713662
4.757760800
4.757762537
4.757784900
4.757785512
4.757863262
4.757866075
4.757895025
4.757922850
4.757961500
4.757981475
4.758010687
4.758013638
4.758034875
4.758103812
4.758106500
4.758142688
4.758168462
4.758195638
4.758197013
4.758238937
4.758262225
4.758262375
4.758303338
4.758321262
4.758385912
4.758405888
4.758435325
4.758475350
4.758492787
4.758500713
4.758503937
4.758519438
4.758613225
4.758614012
4.758615175
4.758706050
4.758724150
4.758757487
4.758850663
4.758894200
4.758906900
4.758939550
4.758944950
4.758948613
4.759000313
4.759018400
4.759026900
4.759030137
4.759077562
4.759086413
4.759086638
4.759129738
4.759209775
4.759221287
4.759233638
4.759236087
4.759255925
4.759256012
4.759343388
4.759346000
4.759360825
4.759399463
4.759483112
4.759523987
4.759524075
4.759585300
4.759615313
4.759628388
4.759659675
4.759674450
4.759698450
4.759714725
4.759751125
4.759764438
4.759798450
4.759806887
4.759832112
4.759852913
4.759891413
4.759919538
4.759924462
4.759933100
4.759960350
4.760006288
4.760025275
4.760030075
4.760048775
4.760081925
4.760127125
4.760133113
4.760136238
4.760169975
4.760174850
4.760192437
4.760226463
4.760229200
4.760235800
4.760246513
4.760247837
4.760250788
4.760288050
4.760339512
4.760352412
4.760375350
4.760383362
4.760401725
4.760416812
4.760432738
4.760449700
4.760462500
4.760467637
4.760470325
4.760483087
4.760491887
4.760499575
4.760501837
4.760504187
4.760584500
4.760595562
4.760616600
4.760672350
4.760677013
4.760684325
4.760700275
4.760727675
4.760730800
4.760752350
4.760774100
4.760778775
4.760784700
4.760805125
4.760917013
4.760961225
4.760973050
4.760980212
4.760999075
4.760999163
4.761017312
4.761017500
4.761110663
4.761132325
4.761151563
4.761158425
4.761168237
4.761168363
4.761189300
4.761204838
4.761236050
4.761320387
4.761339700
4.761359888
4.761403263
4.761404312
4.761417162
4.761420512
4.761459037
4.761459288
4.761459400
4.761500950
4.761564075
4.761600487
4.761683325
4.761785888
4.761787238
4.761823550
4.761828237
4.761889250
4.761914925
4.761915163
4.761927913
4.761934500
4.761948112
4.761955588
4.762026975
4.762039125
4.762042988
4.762044725
4.762069175
4.762082138
4.762099725
4.762128762
4.762132988
4.762154413
4.762235963
4.762242075
4.762244388
4.762244863
4.762262312
4.762298300
4.762312387
4.762313425
4.762350813
4.762362150
4.762365500
4.762403912
4.762406300
4.762418550
4.762451775
4.762456562
4.762479375
4.762500600
4.762525900
4.762527475
4.762543125
4.762560550
4.762574137
4.762595212
4.762597625
4.762600700
4.762605638
4.762613912
4.762618762
4.762629862
4.762687038
4.762714788
4.762815975
4.762831550
4.762845800
4.762859800
4.762925375
4.762939163
4.762939250
4.762949137
4.762952313
4.762963275
4.762995175
4.762995475
4.762999200
4.762999300
4.763017312
4.763036575
4.763040088
4.763054950
4.763141400
4.763170038
4.763179638
4.763196325
4.763244088
4.763259038
4.763316462
4.763326900
4.763327637
4.763334625
4.763340375
4.763370887
4.763424288
4.763435550
4.763450012
4.763477575
4.763499363
4.763507963
4.763551563
4.763599000
4.763607663
4.763668263
4.763682750
4.763704550
4.763728000
4.763732788
4.763798800
4.763881000
4.763916238
4.763976075
4.763994388
4.764055388
4.764099938
4.764101600
4.764102487
4.764160813
4.764181237
4.764190000
4.764242825
4.764249838
4.764285375
4.764302212
4.764304075
4.764347625
4.764353950
4.764376050
4.764390462
4.764413500
4.764429237
4.764438287
4.764445363
4.764489437
4.764494037
4.764496375
4.764570962
4.764595300
4.764605975
4.764619687
4.764630363
4.764658987
4.764674950
4.764698600
4.764788475
4.764817263
4.764844313
4.764854300
4.764884237
4.764889975
4.764966450
4.765038650
4.765043288
4.765050450
4.765059512
4.765087763
4.765154550
4.765158537
4.765161250
4.765180375
4.765218650
4.765230188
4.765235762
4.765260800
4.765333713
4.765358362
4.765397825
4.765398637
4.765455500
4.765458912
4.765479538
4.765538775
4.765548375
4.765603925
4.765653775
4.765675837
4.765687975
4.765722950
4.765747163
4.765768162
4.765788500
4.765799063
4.765808287
4.765849438
4.765858150
4.765880825
4.765961475
4.765974013
4.765975225
4.765995100
4.765996838
4.766005825
4.766015063
4.766015550
4.766082188
4.766103350
4.766106438
4.766166725
4.766167125
4.766177050
4.766178750
4.766191725
4.766196650
4.766196737
4.766221875
4.766237875
4.766257825
4.766258875
4.766328175
4.766339412
4.766357800
4.766385213
4.766397625
4.766447412
4.766448275
4.766449900
4.766478525
4.766489638
4.766504313
4.766511100
4.766525325
4.766537325
4.766579262
4.766587562
4.766597938
4.766618300
4.766662850
4.766675050
4.766694613
4.766721237
4.766740562
4.766825450
4.766858750
4.766869450
4.766879850
4.766896037
4.766959275
4.766975425
4.766977387
4.766995213
4.767027113
4.767028250
4.767048038
4.767066575
4.767091550
4.767110813
4.767142687
4.767142900
4.767168075
4.767178637
4.767199200
4.767216450
4.767229850
4.767251400
4.767253187
4.767258763
4.767299075
4.767299175
4.767308713
4.767402275
4.767418763
4.767426800
4.767433275
4.767457538
4.767530525
4.767545725
4.767556638
4.767564050
4.767573600
4.767586400
4.767611350
4.767624825
4.767625350
4.767625625
4.767656250
4.767656438
4.767714912
4.767723625
4.767724650
4.767739813
4.767781125
4.767834025
4.767859500
4.767872363
4.767911837
4.767978075
4.767979800
4.768072112
4.768098463
4.768131225
4.768208337
4.768262812
4.768273263
4.768278025
4.768294350
4.768335762
4.768351800
4.768378363
4.768378650
4.768383962
4.768389313
4.768437250
4.768448900
4.768499300
4.768507462
4.768513625
4.768526775
4.768531400
4.768534062
4.768534200
4.768547287
4.768558338
4.768558450
4.768559287
4.768561500
4.768565813
4.768581913
4.768584600
4.768624550
4.768625512
4.768640862
4.768676850
4.768712437
4.768821400
4.768836013
4.768889063
4.768980050
4.768998287
4.769006238
4.769039900
4.769096862
4.769110675
4.769115862
4.769155375
4.769164500
4.769191825
4.769221525
4.769253388
4.769378850
4.769396625
4.769420050
4.769453325
4.769467462
4.769471375
4.769481050
4.769485112
4.769495250
4.769507100
4.769518000
4.769525125
4.769565575
4.769567900
4.769583700
4.769593525
4.769610275
4.769618650
4.769621387
4.769630325
4.769643800
4.769656738
4.769669712
4.769715938
4.769734438
4.769755613
4.769769163
4.769784700
4.769798813
4.769804325
4.769848875
4.769870250
4.769872637
4.769874325
4.769884700
4.769884787
4.769965475
4.769988600
4.769993000
4.769993087
4.770043913
4.770068725
4.770076213
4.770088950
4.770091900
4.770096000
4.770105313
4.770106412
4.770124112
4.770144587
4.770221600
4.770238163
4.770246450
4.770260763
4.770264463
4.770272562
4.770274263
4.770325162
4.770352737
4.770365475
4.770385662
4.770429437
4.770436475
4.770437325
4.770465087
4.770467137
4.770475013
4.770480587
4.770485600
4.770494763
4.770508087
4.770519862
4.770523725
4.770535775
4.770543413
4.770562013
4.770562100
4.770580350
4.770596637
4.770598162
4.770609500
4.770629513
4.770681375
4.770715850
4.770717225
4.770743975
4.770760975
4.770785788
4.770787475
4.770787562
4.770814225
4.770871687
4.770883112
4.770907925
4.770913388
4.770988350
4.770999588
4.771019987
4.771093175
4.771154000
4.771160750
4.771191950
4.771197925
4.771236675
4.771286025
4.771292200
4.771351938
4.771380600
4.771381375
4.771391000
4.771392087
4.771393663
4.771401425
4.771447112
4.771466850
4.771474138
4.771538012
4.771563300
4.771580225
4.771627687
4.771639537
4.771699812
4.771889425
4.771891212
4.771919825
4.771923562
4.771938637
4.771960925
4.771991088
4.771995462
4.771998137
4.771998575
4.772036875
4.772095238
4.772109363
4.772222075
4.772255550
4.772262525
4.772285287
4.772351200
4.772369613
4.772372488
4.772387475
4.772429413
4.772455512
4.772476037
4.772496850
4.772510162
4.772521275
4.772528025
4.772551300
4.772576275
4.772577187
4.772599038
4.772636725
4.772641275
4.772688650
4.772749587
4.772798638
4.772806838
4.772809700
4.772830587
4.772830687
4.772853412
4.772867462
4.772899312
4.772900113
4.772951587
4.773015113
4.773031900
4.773047437
4.773079150
4.773130900
4.773135050
4.773184375
4.773275837
4.773314675
4.773392463
4.773427450
4.773445175
4.773463875
4.773478875
4.773570200
4.773636713
4.773638600
4.773733100
4.773738387
4.773781425
4.773782825
4.773812738
4.773829150
4.773848425
4.773849600
4.773873437
4.773882850
4.773907838
4.773939312
4.773977775
4.774039125
4.774101812
4.774106550
4.774143513
4.774219963
4.774234400
4.774240762
4.774283012
4.774286413
4.774287825
4.774299638
4.774300487
4.774307700
4.774309450
4.774309863
4.774317687
4.774398488
4.774400887
4.774405750
4.774414187
4.774605862
4.774616662
4.774620188
4.774621312
4.774712887
4.774725388
4.774745775
4.774764675
4.774784688
4.774812212
4.774820563
4.774822775
4.774840000
4.774841138
4.774849338
4.774861513
4.774897238
4.774941575
4.774960150
4.774987613
4.775004737
4.775013575
4.775075075
4.775076513
4.775091325
4.775148750
4.775163338
4.775192363
4.775193587
4.775203288
4.775232300
4.775318575
4.775333000
4.775335200
4.775338288
4.775352900
4.775402312
4.775425737
4.775436550
4.775446125
4.775467500
4.775479550
4.775560412
4.775570412
4.775581675
4.775639375
4.775648450
4.775669188
4.775678788
4.775695012
4.775700625
4.775700738
4.775701975
4.775723712
4.775736238
4.775736362
4.775743200
4.775813100
4.775816475
4.775836250
4.775852875
4.775859237
4.775877138
4.775893163
4.775893263
4.775927125
4.775931450
4.775936012
4.775942338
4.776000075
4.776008662
4.776051225
4.776119138
4.776177050
4.776178362
4.776180300
4.776243188
4.776276900
4.776281650
4.776285312
4.776287050
4.776348400
4.776362137
4.776396525
4.776407975
4.776408113
4.776432750
4.776453187
4.776503212
4.776533625
4.776536688
4.776547675
4.776554600
4.776605987
4.776618812
4.776642025
4.776677013
4.776697650
4.776717300
4.776725113
4.776770375
4.776775525
4.776780675
4.776796800
4.776798725
4.776848350
4.776868500
4.776885163
4.776886712
4.776902062
4.776911187
4.776917437
4.776918950
4.776923150
4.776928137
4.776934312
4.776937737
4.776940363
4.776948263
4.776949150
4.776951337
4.776974275
4.776986713
4.777023725
4.777042300
4.777051750
4.777052138
4.777069425
4.777077600
4.777105963
4.777147663
4.777189638
4.777212738
4.777214612
4.777216325
4.777220987
4.777246912
4.777259575
4.777347537
4.777380675
4.777388000
4.777442700
4.777442800
4.777460150
4.777474738
4.777518863
4.777540163
4.777548350
4.777548988
4.777556175
4.777562188
4.777599700
4.777626762
4.777683750
4.777708375
4.777796300
4.777848700
4.777859187
4.777873800
4.777877238
4.777892637
4.777903225
4.777973025
4.777987738
4.778010975
4.778079062
4.778089438
4.778101438
4.778134638
4.778155737
4.778155875
4.778157538
4.778180413
4.778227925
4.778308662
4.778359587
4.778415038
4.778450963
4.778460850
4.778462437
4.778479775
4.778480863
4.778545138
4.778547762
4.778564513
4.778570550
4.778586362
4.778594362
4.778597450
4.778601812
4.778616862
4.778633637
4.778634625
4.778635325
4.778650462
4.778686712
4.778696400
4.778715650
4.778719675
4.778720737
4.778741050
4.778741437
4.778750650
4.778789200
4.778789612
4.778813900
4.778856575
4.778858813
4.778880212
4.778890237
4.778926400
4.778992513
4.779002163
4.779006900
4.779015262
4.779052688
4.779054350
4.779083350
4.779084487
4.779132475
4.779133475
4.779178500
4.779178713
4.779178800
4.779180525
4.779181138
4.779196137
4.779204175
4.779221713
4.779226462
4.779242900
4.779248050
4.779252700
4.779266837
4.779328650
4.779346888
4.779360475
4.779384325
4.779395413
4.779396975
4.779399488
4.779400713
4.779440587
4.779471437
4.779477688
4.779481075
4.779484275
4.779491937
4.779507513
4.779529475
4.779550950
4.779564063
4.779576375
4.779577188
4.779586788
4.779596713
4.779598863
4.779598950
4.779600337
4.779656675
4.779667775
4.779710775
4.779731250
4.779782750
4.779813362
4.779842712
4.779886163
4.779898300
4.779901375
4.779911962
4.779920738
4.779944888
4.779970138
4.779975575
4.779996513
4.779998550
4.780041500
4.780044487
4.780044562
4.780060900
4.780094388
4.780098625
4.780153825
4.780169050
4.780175038
4.780175925
4.780210850
4.780214212
4.780218575
4.780226425
4.780252250
4.780256837
4.780257738
4.780266550
4.780271887
4.780307950
4.780313550
4.780318888
4.780320150
4.780328025
4.780330000
4.780383825
4.780383950
4.780389750
4.780457250
4.780463337
4.780467113
4.780504950
4.780505025
4.780539825
4.780545550
4.780566487
4.780585925
4.780608088
4.780612750
4.780615625
4.780700450
4.780729200
4.780734075
4.780747338
4.780783213
4.780801988
4.780818625
4.780832812
4.780841450
4.780858975
4.780878838
4.780938650
4.780941712
4.780967375
4.780974625
4.780975625
4.780983750
4.780990013
4.781086763
4.781113175
4.781124125
4.781146312
4.781148800
4.781172563
4.781215637
4.781221387
4.781231662
4.781233975
4.781255350
4.781267725
4.781278513
4.781302763
4.781323300
4.781330050
4.781352013
4.781414200
4.781456225
4.781485013
4.781514400
4.781542038
4.781567312
4.781573362
4.781588500
4.781600337
4.781609425
4.781628750
4.781638013
4.781646513
4.781659112
4.781716513
4.781721075
4.781736612
4.781743612
4.781815175
4.781837562
4.781895513
4.781949713
4.781963313
4.781976325
4.781979438
4.781985162
4.781987287
4.781993800
4.782044688
4.782057375
4.782079825
4.782081500
4.782089163
4.782091850
4.782095737
4.782120662
4.782136875
4.782148700
4.782154262
4.782163150
4.782173763
4.782210500
4.782237637
4.782260175
4.782283300
4.782386475
4.782386900
4.782417513
4.782437150
4.782492312
4.782495188
4.782512925
4.782522013
4.782550213
4.782552950
4.782583725
4.782626975
4.782688812
4.782691362
4.782691650
4.782721337
4.782740738
4.782756625
4.782785038
4.782789700
4.782810213
4.782814763
4.782816663
4.782829075
4.782831963
4.782832512
4.782837062
4.782840275
4.782852037
4.782860363
4.782863612
4.782895225
4.782907387
4.782926612
4.782943162
4.782953887
4.782973787
4.782996062
4.783054163
4.783056700
4.783095400
4.783110250
4.783119287
4.783125212
4.783133388
4.783133637
4.783134800
4.783169925
4.783188688
4.783191262
4.783235450
4.783244750
4.783326000
4.783327188
4.783342562
4.783347638
4.783349075
4.783367562
4.783374262
4.783389950
4.783390087
4.783399175
4.783408575
4.783412838
4.783436050
4.783445412
4.783445513
4.783467950
4.783470763
4.783485725
4.783502138
4.783504925
4.783509250
4.783512750
4.783546163
4.783550475
4.783588287
4.783590838
4.783611975
4.783676038
4.783751537
4.783753938
4.783836400
4.783843737
4.783846813
4.783848675
4.783861350
4.783885663
4.783908825
4.783935500
4.783950725
4.784062425
4.784108750
4.784109287
4.784115912
4.784133050
4.784148600
4.784162350
4.784210312
4.784225150
4.784263300
4.784292200
4.784317375
4.784323350
4.784336338
4.784407500
4.784433150
4.784440100
4.784476987
4.784504437
4.784521300
4.784545537
4.784589588
4.784598462
4.784604500
4.784643212
4.784648413
4.784697637
4.784698612
4.784713737
4.784715375
4.784741125
4.784761987
4.784773138
4.784793700
4.784813663
4.784889588
4.784910212
4.784921200
4.784926663
4.784933025
4.784952450
4.784979025
4.785003188
4.785006262
4.785009675
4.785012825
4.785024425
4.785051275
4.785051362
4.785054863
4.785092663
4.785110012
4.785116725
4.785124600
4.785127938
4.785142000
4.785152938
4.785188400
4.785195100
4.785230213
4.785253062
4.785255412
4.785261037
4.785291563
4.785308925
4.785320075
4.785321225
4.785324275
4.785327738
4.785375550
4.785391850
4.785413787
4.785429837
4.785437425
4.785442725
4.785457525
4.785462600
4.785472688
4.785508137
4.785515450
4.785518950
4.785519750
4.785538625
4.785568612
4.785583500
4.785591887
4.785613400
4.785653050
4.785664900
4.785692625
4.785702462
4.785704100
4.785713087
4.785727250
4.785734300
4.785734387
4.785743988
4.785781575
4.785795075
4.785845787
4.785917913
4.785945987
4.785956900
4.785963462
4.786009338
4.786009987
4.786010575
4.786011913
4.786020938
4.786052813
4.786064113
4.786076900
4.786077975
4.786102525
4.786111638
4.786172475
4.786187775
4.786192513
4.786194950
4.786229275
4.786231975
4.786233300
4.786339200
4.786354088
4.786382937
4.786402200
4.786411350
4.786411475
4.786452762
4.786454538
4.786462425
4.786485762
4.786530575
4.786543163
4.786547575
4.786578575
4.786665063
4.786683013
4.786716562
4.786737762
4.786751675
4.786831138
4.786854650
4.786885812
4.786903638
4.786962550
4.786982750
4.786993638
4.787020788
4.787050287
4.787059450
4.787079850
4.787082012
4.787083000
4.787096488
4.787101713
4.787120038
4.787142637
4.787187313
4.787198525
4.787275737
4.787286600
4.787310250
4.787312400
4.787315100
4.787351350
4.787351850
4.787365200
4.787478512
4.787506687
4.787521375
4.787575637
4.787603850
4.787631650
4.787641875
4.787651700
4.787674250
4.787683450
4.787707812
4.787731488
4.787745512
4.787751050
4.787754900
4.787759475
4.787774038
4.787776225
4.787803962
4.787814025
4.787821962
4.787827400
4.787839038
4.787839400
4.787841400
4.787844950
4.787846638
4.787887050
4.787888050
4.787922662
4.787931625
4.787940237
4.787955925
4.787964937
4.787983775
4.787984237
4.787987063
4.788192963
4.788195300
4.788229187
4.788230275
4.788237250
4.788240475
4.788244550
4.788246463
4.788246838
4.788260787
4.788280975
4.788295987
4.788301650
4.788308650
4.788315600
4.788331588
4.788344387
4.788365450
4.788372400
4.788384725
4.788412112
4.788413400
4.788438525
4.788513050
4.788552212
4.788575775
4.788583900
4.788587413
4.788602650
4.788634025
4.788666388
4.788693588
4.788714900
4.788731350
4.788731438
4.788756513
4.788766050
4.788769538
4.788815312
4.788849675
4.788857637
4.788872375
4.788927463
4.788995338
4.789003525
4.789008900
4.789046750
4.789067838
4.789104563
4.789111137
4.789124825
4.789144875
4.789148863
4.789170475
4.789195613
4.789196637
4.789229963
4.789239550
4.789246175
4.789247800
4.789294113
4.789294275
4.789327225
4.789328975
4.789338837
4.789383737
4.789421200
4.789453088
4.789504338
4.789504413
4.789508213
4.789532425
4.789534513
4.789535113
4.789576613
4.789592725
4.789593962
4.789625175
4.789644313
4.789690450
4.789761100
4.789796912
4.789861000
4.789918212
4.789936238
4.789950850
4.789951937
4.789953575
4.789959237
4.789978363
4.790010125
4.790020637
4.790027538
4.790033375
4.790036113
4.790052650
4.790062837
4.790085663
4.790097450
4.790144725
4.790189525
4.790250150
4.790347438
4.790347537
4.790362887
4.790395150
4.790413388
4.790431887
4.790482425
4.790484388
4.790510775
4.790519488
4.790533725
4.790558788
4.790580637
4.790591750
4.790646713
4.790684800
4.790689725
4.790712575
4.790713125
4.790734063
4.790734462
4.790744412
4.790751862
4.790762863
4.790767275
4.790807863
4.790840900
4.790864388
4.790864475
4.790888475
4.790932725
4.790994000
4.791020825
4.791022625
4.791054038
4.791055812
4.791072762
4.791078762
4.791099975
4.791122638
4.791146200
4.791165838
4.791173338
4.791204050
4.791211300
4.791228438
4.791275237
4.791301113
4.791324275
4.791325000
4.791331075
4.791333725
4.791350600
4.791354788
4.791356150
4.791356813
4.791392150
4.791500300
4.791711262
4.791714650
4.791721312
4.791732787
4.791738150
4.791770025
4.791779625
4.791788037
4.791809075
4.791812187
4.791837550
4.791896175
4.791913175
4.791923475
4.791928000
4.791941813
4.792019925
4.792029487
4.792041525
4.792042525
4.792075987
4.792206662
4.792323025
4.792339287
4.792347763
4.792357025
4.792364950
4.792406537
4.792407162
4.792408750
4.792432587
4.792432663
4.792434000
4.792444825
4.792478962
4.792498250
4.792508425
4.792518300
4.792524525
4.792525850
4.792553475
4.792587400
4.792592350
4.792621862
4.792651763
4.792658438
4.792730837
4.792785150
4.792810513
4.792829450
4.792849325
4.792849850
4.792856888
4.792864275
4.792871062
4.792901250
4.792914600
4.792919412
4.792922675
4.792923437
4.793015637
4.793028387
4.793082900
4.793088050
4.793106788
4.793118938
4.793122712
4.793123237
4.793126812
4.793131087
4.793133525
4.793155162
4.793171563
4.793171650
4.793192350
4.793193462
4.793204112
4.793213363
4.793286137
4.793301063
4.793337838
4.793340925
4.793345012
4.793347563
4.793348812
4.793349838
4.793360425
4.793406625
4.793501550
4.793503625
4.793544788
4.793549762
4.793557050
4.793627687
4.793686850
4.793694463
4.793702488
4.793740038
4.793746513
4.793760100
4.793778087
4.793800175
4.793820325
4.793860700
4.793892888
4.793919563
4.793972475
4.793975750
4.793988700
4.793991050
4.793995100
4.794001625
4.794005825
4.794020312
4.794049013
4.794050187
4.794057625
4.794082175
4.794098113
4.794103312
4.794137625
4.794142437
4.794150475
4.794228625
4.794269462
4.794272487
4.794279162
4.794304650
4.794316125
4.794318537
4.794332975
4.794336250
4.794366512
4.794393112
4.794447812
4.794449250
4.794450350
4.794474725
4.794485575
4.794525013
4.794583112
4.794635187
4.794638600
4.794666138
4.794667425
4.794703887
4.794753425
4.794775800
4.794777400
4.794780475
4.794790925
4.794807700
4.794909438
4.794943788
4.794949387
4.794953487
4.794958350
4.794968200
4.794987050
4.795029037
4.795040950
4.795041037
4.795048363
4.795056588
4.795072637
4.795192613
4.795239825
4.795264625
4.795278938
4.795311587
4.795314050
4.795316150
4.795327438
4.795352600
4.795358350
4.795358562
4.795375200
4.795376025
4.795380100
4.795398225
4.795398462
4.795409400
4.795489475
4.795529487
4.795550913
4.795558350
4.795560512
4.795566175
4.795579975
4.795588975
4.795589663
4.795592713
4.795594213
4.795610200
4.795645050
4.795659462
4.795664838
4.795676500
4.795684562
4.795697937
4.795714013
4.795715425
4.795727675
4.795736375
4.795761100
4.795783875
4.795792000
4.795796200
4.795807938
4.795816838
4.795854988
4.795943838
4.795947788
4.795949388
4.795949475
4.796090337
4.796100437
4.796135300
4.796256725
4.796268600
4.796277837
4.796290075
4.796297600
4.796330975
4.796336163
4.796339725
4.796339837
4.796343288
4.796362100
4.796375825
4.796381487
4.796381712
4.796405563
4.796405650
4.796413688
4.796426213
4.796433425
4.796445225
4.796469000
4.796469088
4.796481362
4.796523075
4.796526713
4.796529475
4.796551788
4.796562837
4.796590250
4.796606363
4.796615812
4.796625375
4.796658338
4.796662375
4.796692787
4.796712375
4.796846525
4.796847712
4.796851525
4.796860150
4.796894287
4.796901075
4.796920287
4.796925338
4.796954438
4.796978213
4.797001675
4.797027013
4.797032125
4.797050612
4.797050750
4.797053000
4.797072238
4.797081787
4.797086088
4.797149325
4.797180200
4.797187350
4.797215738
4.797287837
4.797296325
4.797330263
4.797337188
4.797348650
4.797349237
4.797350087
4.797356775
4.797382050
4.797386675
4.797422500
4.797438450
4.797497025
4.797498463
4.797552787
4.797559738
4.797562200
4.797574638
4.797582250
4.797592737
4.797605550
4.797673050
4.797673687
4.797683613
4.797708100
4.797712663
4.797752800
4.797792825
4.797794138
4.797797850
4.797810013
4.797822437
4.797840662
4.797840887
4.797872912
4.797894375
4.797905350
4.797912238
4.797918850
4.797939637
4.797951613
4.798053937
4.798054075
4.798056212
4.798069413
4.798072000
4.798072888
4.798105087
4.798106638
4.798154337
4.798219738
4.798232075
4.798267275
4.798300187
4.798312163
4.798342662
4.798357525
4.798366888
4.798392950
4.798395737
4.798406800
4.798411588
4.798414163
4.798414250
4.798418563
4.798518950
4.798555325
4.798584212
4.798635450
4.798650463
4.798656375
4.798671375
4.798676450
4.798708800
4.798749425
4.798753750
4.798760900
4.798804438
4.798816275
4.798826137
4.798826225
4.798828988
4.798840887
4.798853262
4.798854650
4.798870538
4.798876062
4.798884300
4.798887963
4.798889625
4.798908900
4.798924750
4.798925400
4.798946362
4.798950012
4.798953662
4.798964888
4.798967100
4.798972563
4.798991775
4.799034188
4.799052750
4.799113763
4.799182287
4.799234675
4.799283338
4.799300888
4.799304088
4.799304950
4.799347025
4.799370750
4.799375588
4.799389225
4.799413538
4.799415137
4.799422413
4.799437625
4.799462688
4.799543425
4.799543737
4.799546500
4.799604950
4.799673175
4.799675075
4.799693963
4.799751787
4.799798512
4.799822100
4.799836338
4.799844213
4.799892425
4.799900112
4.799910275
4.799968450
4.799993713
4.800037963
4.800053262
4.800060112
4.800065037
4.800067925
4.800074875
4.800098225
4.800159362
4.800172200
4.800181613
4.800182612
4.800191750
4.800250538
4.800309525
4.800315750
4.800370613
4.800370700
4.800377137
4.800382113
4.800408613
4.800417913
4.800461100
4.800487850
4.800507575
4.800518475
4.800544663
4.800564462
4.800595513
4.800620525
4.800625175
4.800632988
4.800661350
4.800690337
4.800721787
4.800750150
4.800753850
4.800759100
4.800837225
4.800841225
4.800842138
4.800864788
4.800878287
4.800908225
4.800912363
4.800919337
4.800933787
4.800976700
4.801009513
4.801013025
4.801032163
4.801055612
4.801103050
4.801110162
4.801128463
4.801153862
4.801154862
4.801187100
4.801234362
4.801254712
4.801254838
4.801336250
4.801344013
4.801346012
4.801350575
4.801357475
4.801361325
4.801393325
4.801399587
4.801415900
4.801425725
4.801444512
4.801451962
4.801452925
4.801456788
4.801500150
4.801512738
4.801538612
4.801571463
4.801571825
4.801577300
4.801580625
4.801587775
4.801598175
4.801606412
4.801620625
4.801630625
4.801641825
4.801686962
4.801718287
4.801724538
4.801852125
4.801856812
4.801891337
4.801902388
4.801903325
4.801961200
4.802010150
4.802160800
4.802162788
4.802230100
4.802232538
4.802235475
4.802244150
4.802245850
4.802249963
4.802268550
4.802312012
4.802314600
4.802316412
4.802332638
4.802333912
4.802355575
4.802380625
4.802422837
4.802422962
4.802425425
4.802439537
4.802507388
4.802521700
4.802553850
4.802590363
4.802607437
4.802622337
4.802674975
4.802675062
4.802703150
4.802735337
4.802735412
4.802766425
4.802794625
4.802812463
4.802814063
4.802825200
4.802853837
4.802855075
4.802864063
4.802874700
4.802890200
4.802942912
4.802954800
4.802961650
4.802975038
4.802981225
4.803029350
4.803056987
4.803059675
4.803069650
4.803088938
4.803105925
4.803109700
4.803110700
4.803116512
4.803116875
4.803156762
4.803163400
4.803204688
4.803209900
4.803217313
4.803226687
4.803239275
4.803241062
4.803263712
4.803266512
4.803309725
4.803320487
4.803329062
4.803342700
4.803345662
4.803367413
4.803396613
4.803413837
4.803473087
4.803487375
4.803497575
4.803500525
4.803514912
4.803540313
4.803588300
4.803630475
4.803706388
4.803712325
4.803712413
4.803712500
4.803714013
4.803714100
4.803714225
4.803727337
4.803731000
4.803738400
4.803745425
4.803750425
4.803750575
4.803750850
4.803757025
4.803796275
4.803799800
4.803806113
4.803821437
4.803836175
4.803836687
4.803836775
4.803838100
4.803844513
4.803849325
4.803948825
4.803977513
4.803985238
4.803993375
4.804020162
4.804034025
4.804103288
4.804164625
4.804175762
4.804227100
4.804251888
4.804267438
4.804279163
4.804324025
4.804329125
4.804361838
4.804419138
4.804421375
4.804454338
4.804456100
4.804458475
4.804462825
4.804466762
4.804511625
4.804539050
4.804540787
4.804543912
4.804546887
4.804551650
4.804616850
4.804627875
4.804677425
4.804688213
4.804703062
4.804714138
4.804728925
4.804768925
4.804811362
4.804979175
4.804982650
4.805018012
4.805036350
4.805053538
4.805069025
4.805082650
4.805088325
4.805090162
4.805093575
4.805110512
4.805141875
4.805200800
4.805222175
4.805223575
4.805231625
4.805234800
4.805236550
4.805278050
4.805291312
4.805300013
4.805300313
4.805301075
4.805339075
4.805341412
4.805359575
4.805361637
4.805418775
4.805459188
4.805485175
4.805547250
4.805550737
4.805571787
4.805598338
4.805608937
4.805638463
4.805673612
4.805711925
4.805795425
4.805801488
4.805817850
4.805831513
4.805834987
4.805839250
4.805839950
4.805858700
4.805921338
4.805924950
4.805932787
4.805935312
4.805969975
4.805971850
4.806011888
4.806022150
4.806035637
4.806057163
4.806057250
4.806079412
4.806111087
4.806113612
4.806117175
4.806128487
4.806134637
4.806232712
4.806245188
4.806394938
4.806396800
4.806411212
4.806462000
4.806498913
4.806499175
4.806519350
4.806528913
4.806534200
4.806560063
4.806572475
4.806578188
4.806597587
4.806616175
4.806621312
4.806646663
4.806697788
4.806735237
4.806736362
4.806756500
4.806773175
4.806792062
4.806793775
4.806797963
4.806815100
4.806822112
4.806835813
4.806843413
4.806846562
4.806848487
4.806880800
4.806885400
4.806981888
4.807023975
4.807056475
4.807085750
4.807087200
4.807116200
4.807119938
4.807155462
4.807216288
4.807275038
4.807330475
4.807340750
4.807356950
4.807375075
4.807390700
4.807396700
4.807397925
4.807407213
4.807445100
4.807450900
4.807476425
4.807484513
4.807489975
4.807499475
4.807502900
4.807507088
4.807516363
4.807519763
4.807584750
4.807615763
4.807632837
4.807653200
4.807654063
4.807725387
4.807729088
4.807738612
4.807816437
4.807830650
4.807838150
4.807873837
4.807881775
4.807889838
4.807893238
4.807899225
4.807900713
4.807902850
4.807904050
4.807943825
4.807951475
4.807986288
4.807994475
4.808006938
4.808019125
4.808045512
4.808045625
4.808051837
4.808062912
4.808070650
4.808076038
4.808081963
4.808129300
4.808190788
4.808191488
4.808202625
4.808205512
4.808226025
4.808227925
4.808232250
4.808295013
4.808296350
4.808302562
4.808319662
4.808325238
4.808367475
4.808377938
4.808381500
4.808386025
4.808462350
4.808472362
4.808478800
4.808484850
4.808513537
4.808521237
4.808525100
4.808622725
4.808705162
4.808755438
4.808758112
4.808789688
4.808797187
4.808848875
4.808885475
4.808886900
4.808901200
4.808901400
4.808922013
4.808938125
4.808963800
4.809074038
4.809085937
4.809105563
4.809106788
4.809109637
4.809173738
4.809189013
4.809257338
4.809274988
4.809303100
4.809317437
4.809358612
4.809407000
4.809443325
4.809443413
4.809450000
4.809469812
4.809486438
4.809498012
4.809508425
4.809542375
4.809557925
4.809561850
4.809566862
4.809586950
4.809605550
4.809640650
4.809668675
4.809712887
4.809739612
4.809756600
4.809757588
4.809802862
4.809840975
4.809845037
4.809856413
4.809860500
4.809918288
4.809919200
4.809970950
4.809972825
4.810018350
4.810019975
4.810148563
4.810148837
4.810164288
4.810182163
4.810210275
4.810212825
4.810225050
4.810226163
4.810243488
4.810243662
4.810261588
4.810274387
4.810292337
4.810294638
4.810376750
4.810503450
4.810527063
4.810589412
4.810632650
4.810636625
4.810674675
4.810678900
4.810685500
4.810699162
4.810714500
4.810733863
4.810740500
4.810740800
4.810747075
4.810747175
4.810802837
4.810819850
4.810827275
4.810830950
4.810922863
4.810928588
4.811015500
4.811034375
4.811051188
4.811058463
4.811072313
4.811078100
4.811109812
4.811133812
4.811158500
4.811158912
4.811160187
4.811271012
4.811287812
4.811305163
4.811336800
4.811344050
4.811365725
4.811415375
4.811476113
4.811526075
4.811530675
4.811562575
4.811640625
4.811640875
4.811642938
4.811662713
4.811666750
4.811668475
4.811722475
4.811754213
4.811777150
4.811786275
4.811810250
4.811829463
4.811844525
4.811887350
4.811895675
4.811914938
4.811917900
4.812011037
4.812104387
4.812108125
4.812139137
4.812142400
4.812151538
4.812155438
4.812179525
4.812182688
4.812238325
4.812244275
4.812245350
4.812247300
4.812273350
4.812318562
4.812334212
4.812338862
4.812374412
4.812379875
4.812400525
4.812402550
4.812434162
4.812457150
4.812470050
4.812500413
4.812536738
4.812539313
4.812540988
4.812586312
4.812603050
4.812615437
4.812630050
4.812681262
4.812683875
4.812716613
4.812716700
4.812739675
4.812785150
4.812823863
4.812846525
4.812857187
4.812863088
4.812874050
4.812875950
4.812912087
4.812962987
4.812971187
4.813065375
4.813106087
4.813108400
4.813121275
4.813128775
4.813192912
4.813200187
4.813226063
4.813350188
4.813369038
4.813431138
4.813486275
4.813517700
4.813555950
4.813568375
4.813576963
4.813580512
4.813612287
4.813625000
4.813665538
4.813693062
4.813700013
4.813703513
4.813766812
4.813782525
4.813837112
4.813857725
4.813944587
4.813950063
4.813991450
4.814030087
4.814052375
4.814078738
4.814101275
4.814141613
4.814264888
4.814280700
4.814284150
4.814294388
4.814322750
4.814377337
4.814383388
4.814393488
4.814455413
4.814495287
4.814531813
4.814544713
4.814548187
4.814553300
4.814622912
4.814702162
4.814711900
4.814719662
4.814726350
4.814762887
4.814807163
4.814883838
4.814897787
4.814950288
4.814982650
4.814987650
4.815012538
4.815069075
4.815069175
4.815071125
4.815074388
4.815084113
4.815111525
4.815119587
4.815130275
4.815132187
4.815195412
4.815226650
4.815238475
4.815244675
4.815255900
4.815259525
4.815310562
4.815310725
4.815333425
4.815353737
4.815408450
4.815433012
4.815437112
4.815438562
4.815475187
4.815516038
4.815522038
4.815553913
4.815565875
4.815568250
4.815569775
4.815632325
4.815642213
4.815643125
4.815700250
4.815705663
4.815736138
4.815800025
4.815834762
4.815853713
4.815966237
4.815970563
4.816022750
4.816025200
4.816041163
4.816063625
4.816080675
4.816095650
4.816099150
4.816106712
4.816142313
4.816168325
4.816189725
4.816198900
4.816200450
4.816207400
4.816291438
4.816302425
4.816363338
4.816405675
4.816406387
4.816429588
4.816462750
4.816490875
4.816501475
4.816538650
4.816538738
4.816544712
4.816579113
4.816580287
4.816582688
4.816589762
4.816611987
4.816639950
4.816655212
4.816705162
4.816727650
4.816755700
4.816770125
4.816781825
4.816797412
4.816808238
4.816836225
4.816856213
4.816856300
4.816861800
4.816881612
4.816936975
4.816945225
4.816963350
4.816965387
4.817004462
4.817090825
4.817114512
4.817132350
4.817174900
4.817265850
4.817313688
4.817319775
4.817327825
4.817362662
4.817366462
4.817374613
4.817429850
4.817446750
4.817446850
4.817448438
4.817451412
4.817514287
4.817539575
4.817593975
4.817602100
4.817643350
4.817681637
4.817681725
4.817688925
4.817694037
4.817700600
4.817711400
4.817727625
4.817732600
4.817787587
4.817803162
4.817808850
4.817809825
4.817858100
4.817869400
4.817869538
4.817903575
4.817915287
4.817918950
4.817930813
4.817954900
4.817969450
4.817999438
4.818011562
4.818067200
4.818069250
4.818102225
4.818108537
4.818161550
4.818182450
4.818195313
4.818211825
4.818221250
4.818285100
4.818287000
4.818304187
4.818318825
4.818414425
4.818426462
4.818454062
4.818481388
4.818523962
4.818640262
4.818646187
4.818651525
4.818658587
4.818662425
4.818700425
4.818701875
4.818720925
4.818736150
4.818747575
4.818753675
4.818807050
4.818808188
4.818912750
4.818915075
4.818918875
4.818921025
4.818956475
4.818972813
4.818977013
4.819003075
4.819045500
4.819109737
4.819136163
4.819160425
4.819162650
4.819222962
4.819224838
4.819229200
4.819236150
4.819236400
4.819271063
4.819276275
4.819280275
4.819320025
4.819361025
4.819381200
4.819392850
4.819487725
4.819545387
4.819582325
4.819584775
4.819623887
4.819638463
4.819669375
4.819725037
4.819736200
4.819809487
4.819876837
4.819933263
4.819939225
4.819999925
4.820000937
4.820031212
4.820060850
4.820092713
4.820106137
4.820106300
4.820110438
4.820116000
4.820127125
4.820135700
4.820136062
4.820136150
4.820140813
4.820225900
4.820256150
4.820256625
4.820301625
4.820317325
4.820390925
4.820396450
4.820413500
4.820441925
4.820444063
4.820445600
4.820465787
4.820470725
4.820475988
4.820476975
4.820494325
4.820520862
4.820524062
4.820549663
4.820584575
4.820597937
4.820607237
4.820658837
4.820669837
4.820679812
4.820681650
4.820688700
4.820702162
4.820729325
4.820751675
4.820751800
4.820786400
4.820798000
4.820818600
4.820882037
4.820882838
4.820893850
4.820905513
4.820913163
4.821001650
4.821061950
4.821076237
4.821088862
4.821109512
4.821110437
4.821159900
4.821192512
4.821194350
4.821195438
4.821198563
4.821207637
4.821226075
4.821306000
4.821332137
4.821398525
4.821404812
4.821415525
4.821425363
4.821455013
4.821461512
4.821468637
4.821471950
4.821552375
4.821558987
4.821572438
4.821580263
4.821601962
4.821605800
4.821632450
4.821646588
4.821673975
4.821754150
4.821805688
4.821850712
4.821891788
4.821911050
4.821948675
4.821997213
4.822062687
4.822116875
4.822134962
4.822149025
4.822168187
4.822169612
4.822176512
4.822215163
4.822217512
4.822221425
4.822253163
4.822332175
4.822355013
4.822357500
4.822360500
4.822370812
4.822391162
4.822403837
4.822410562
4.822415500
4.822418737
4.822436100
4.822443850
4.822446688
4.822454637
4.822484600
4.822493150
4.822494400
4.822535838
4.822550138
4.822601325
4.822601900
4.822623863
4.822625288
4.822640300
4.822644588
4.822648800
4.822648938
4.822673225
4.822687150
4.822688712
4.822701838
4.822716200
4.822723387
4.822733012
4.822739838
4.822763525
4.822853262
4.822868850
4.822871737
4.822895038
4.822929900
4.822976563
4.823020312
4.823028437
4.823044037
4.823061512
4.823068187
4.823085050
4.823090100
4.823090725
4.823107013
4.823117950
4.823152875
4.823191875
4.823201400
4.823219350
4.823224263
4.823267325
4.823283013
4.823315850
4.823351038
4.823449337
4.823510312
4.823516525
4.823518962
4.823527637
4.823527825
4.823533325
4.823567213
4.823572775
4.823586513
4.823600775
4.823609100
4.823659325
4.823665487
4.823685512
4.823710937
4.823775800
4.823793337
4.823857487
4.823871162
4.823876750
4.823880687
4.823935200
4.823941650
4.823961438
4.823972763
4.824013225
4.824022763
4.824047675
4.824054988
4.824065625
4.824109338
4.824125200
4.824155625
4.824189412
4.824268225
4.824268313
4.824293912
4.824299000
4.824368287
4.824369788
4.824369875
4.824389850
4.824449375
4.824501488
4.824503525
4.824503638
4.824562700
4.824574787
4.824604675
4.824738163
4.824743950
4.824751775
4.824759712
4.824949937
4.824953212
4.824997800
4.825037488
4.825138675
4.825164475
4.825179963
4.825192763
4.825214175
4.825254688
4.825294363
4.825316450
4.825429288
4.825443600
4.825450100
4.825527675
4.825540913
4.825541888
4.825573162
4.825587975
4.825609112
4.825609200
4.825656475
4.825674637
4.825717062
4.825724112
4.825734713
4.825748962
4.825751913
4.825781037
4.825785200
4.825791775
4.825796187
4.825803363
4.825806488
4.825806913
4.825887062
4.825894762
4.825945650
4.826028538
4.826029475
4.826056450
4.826104950
4.826196625
4.826234500
4.826246950
4.826259275
4.826268437
4.826281362
4.826281575
4.826295125
4.826367800
4.826402762
4.826405887
4.826439675
4.826446450
4.826464413
4.826495100
4.826516025
4.826577187
4.826583463
4.826609950
4.826617625
4.826685237
4.826687638
4.826699700
4.826796863
4.826816263
4.826825412
4.826843487
4.826846612
4.826865675
4.826877188
4.826901400
4.826926988
4.826932438
4.826990087
4.827009150
4.827016600
4.827019925
4.827056362
4.827059262
4.827091025
4.827092012
4.827094225
4.827098400
4.827106775
4.827122637
4.827177012
4.827317837
4.827321363
4.827330912
4.827398712
4.827406488
4.827423675
4.827452062
4.827479000
4.827490575
4.827530225
4.827540338
4.827548487
4.827562262
4.827568763
4.827574513
4.827641125
4.827646162
4.827653100
4.827707175
4.827728600
4.827740337
4.827740500
4.827744662
4.827756575
4.827777575
4.827781062
4.827784813
4.827804438
4.827830925
4.827845425
4.827857687
4.827859825
4.827875762
4.827948463
4.827957200
4.828002788
4.828003012
4.828023450
4.828044800
4.828061662
4.828076112
4.828089225
4.828160275
4.828183600
4.828279562
4.828293688
4.828319750
4.828326175
4.828328113
4.828350700
4.828369125
4.828376787
4.828383038
4.828423287
4.828481962
4.828483412
4.828502800
4.828524312
4.828569113
4.828586300
4.828661125
4.828666350
4.828686675
4.828726900
4.828772750
4.828794050
4.828808300
4.828808387
4.828808525
4.828840862
4.828865012
4.828890400
4.828890475
4.828912263
4.828941337
4.828950713
4.828963462
4.828967525
4.828995375
4.829002013
4.829038888
4.829047088
4.829050888
4.829094275
4.829138850
4.829162337
4.829171188
4.829172500
4.829210387
4.829210825
4.829227112
4.829230625
4.829238838
4.829317012
4.829320688
4.829341238
4.829436100
4.829436775
4.829467388
4.829477687
4.829537100
4.829558475
4.829561200
4.829565475
4.829615725
4.829640425
4.829680113
4.829680200
4.829708962
4.829712788
4.829715712
4.829753775
4.829775525
4.829783812
4.829834550
4.829908925
4.829921825
4.829927413
4.829935062
4.829939963
4.829957037
4.829984363
4.830003025
4.830008288
4.830010725
4.830053838
4.830089750
4.830089887
4.830150438
4.830159650
4.830198175
4.830224425
4.830228600
4.830237162
4.830256588
4.830268450
4.830271100
4.830301775
4.830306300
4.830322062
4.830330838
4.830345625
4.830429650
4.830451000
4.830458662
4.830497538
4.830500437
4.830501475
4.830545162
4.830550675
4.830557625
4.830562950
4.830564200
4.830626687
4.830633275
4.830663937
4.830681650
4.830682988
4.830717313
4.830723075
4.830723163
4.830725313
4.830758025
4.830790900
4.830805200
4.830830125
4.830838437
4.830849987
4.830870725
4.830880250
4.830931400
4.830962525
4.830978763
4.830994400
4.831014400
4.831024363
4.831040012
4.831051637
4.831057750
4.831058762
4.831094063
4.831113662
4.831145075
4.831146775
4.831177400
4.831178663
4.831238238
4.831243850
4.831244338
4.831251788
4.831262863
4.831273500
4.831277437
4.831282375
4.831294612
4.831295550
4.831302100
4.831351325
4.831368100
4.831376550
4.831445288
4.831449350
4.831451063
4.831470738
4.831473250
4.831502250
4.831502450
4.831511800
4.831518962
4.831519575
4.831522500
4.831526187
4.831532350
4.831539175
4.831541200
4.831550362
4.831552500
4.831559913
4.831567175
4.831568675
4.831601488
4.831615962
4.831642125
4.831668400
4.831672688
4.831675775
4.831679738
4.831686988
4.831688500
4.831690725
4.831703913
4.831729875
4.831745713
4.831829212
4.831829563
4.831854375
4.831857138
4.831898587
4.831900887
4.831909775
4.831922800
4.831988175
4.831995788
4.832002800
4.832019450
4.832088612
4.832102338
4.832117463
4.832122962
4.832123050
4.832125850
4.832125988
4.832131288
4.832177750
4.832180450
4.832180600
4.832180725
4.832226450
4.832238463
4.832243287
4.832262163
4.832268600
4.832273850
4.832276313
4.832286650
4.832305750
4.832305938
4.832309725
4.832315513
4.832316000
4.832354225
4.832356088
4.832360637
4.832361075
4.832365562
4.832373050
4.832398513
4.832405600
4.832413125
4.832426788
4.832429088
4.832489638
4.832492550
4.832496350
4.832504637
4.832528638
4.832529125
4.832540737
4.832552525
4.832555262
4.832579313
4.832600463
4.832600925
4.832606550
4.832631150
4.832648062
4.832652438
4.832684075
4.832690637
4.832699013
4.832708250
4.832714737
4.832714850
4.832730700
4.832739075
4.832753888
4.832755575
4.832756912
4.832758575
4.832759475
4.832796562
4.832800663
4.832824937
4.832841625
4.832849675
4.832860538
4.832879988
4.832880725
4.832883912
4.832915300
4.832916550
4.832924875
4.832959338
4.832962763
4.832964363
4.832983412
4.832983537
4.832985987
4.832991387
4.833009775
4.833013475
4.833034637
4.833054600
4.833062437
4.833085950
4.833117025
4.833117588
4.833147813
4.833153538
4.833158725
4.833198738
4.833201450
4.833202250
4.833206625
4.833207175
4.833210112
4.833210725
4.833213575
4.833237312
4.833242375
4.833271700
4.833275213
4.833277875
4.833328875
4.833335512
4.833347275
4.833383237
4.833414463
4.833420337
4.833420738
4.833431325
4.833447250
4.833456488
4.833461437
4.833479950
4.833490712
4.833494013
4.833510200
4.833543450
4.833547825
4.833549912
4.833553800
4.833566887
4.833570062
4.833585138
4.833596300
4.833600625
4.833643400
4.833702162
4.833729675
4.833735062
4.833760188
4.833760925
4.833768863
4.833788525
4.833789288
4.833837563
4.833843625
4.833846112
4.833867438
4.833934787
4.833955700
4.833955787
4.834001212
4.834062350
4.834062613
4.834076987
4.834077475
4.834099325
4.834111700
4.834131750
4.834133262
4.834150262
4.834161225
4.834173113
4.834175600
4.834225250
4.834243788
4.834283300
4.834290613
4.834316388
4.834331225
4.834344875
4.834366275
4.834418337
4.834426100
4.834434887
4.834443925
4.834467000
4.834485300
4.834498013
4.834516387
4.834545425
4.834555775
4.834582650
4.834599263
4.834605912
4.834638987
4.834643975
4.834651512
4.834653037
4.834654675
4.834692050
4.834695137
4.834714525
4.834748262
4.834844213
4.834848750
4.834898550
4.834952012
4.834964138
4.834977438
4.834982538
4.835027138
4.835040013
4.835053262
4.835064525
4.835075825
4.835084787
4.835099600
4.835100050
4.835123250
4.835140062
4.835172587
4.835181375
4.835186063
4.835190437
4.835197375
4.835217750
4.835230688
4.835232450
4.835233650
4.835304713
4.835359412
4.835376088
4.835396112
4.835455600
4.835489788
4.835498975
4.835511262
4.835551563
4.835586063
4.835612300
4.835614675
4.835617187
4.835641900
4.835684537
4.835685900
4.835687563
4.835749500
4.835775275
4.835808163
4.835870638
4.835886937
4.835887312
4.835888363
4.835900400
4.835913400
4.835923675
4.835935300
4.835954362
4.835961662
4.835961737
4.835969913
4.835995637
4.836027125
4.836039937
4.836082100
4.836103700
4.836117475
4.836173825
4.836219725
4.836227388
4.836259275
4.836274925
4.836348525
4.836356163
4.836362950
4.836368512
4.836387100
4.836403263
4.836423300
4.836440663
4.836444662
4.836485375
4.836493762
4.836544662
4.836557375
4.836558100
4.836578875
4.836578962
4.836628950
4.836639575
4.836693625
4.836736362
4.836775663
4.836793287
4.836839888
4.836871050
4.836895625
4.836916513
4.836926287
4.836944137
4.836944250
4.836954687
4.836960712
4.836967950
4.836980100
4.837026113
4.837033125
4.837042763
4.837068850
4.837081025
4.837081663
4.837136675
4.837173587
4.837192400
4.837194037
4.837195400
4.837210188
4.837216038
4.837222738
4.837265513
4.837279213
4.837304325
4.837313600
4.837340075
4.837356762
4.837364550
4.837374513
4.837443875
4.837460775
4.837504300
4.837516150
4.837618750
4.837652538
4.837673912
4.837678688
4.837703538
4.837718687
4.837747238
4.837779975
4.837780063
4.837782825
4.837846762
4.837864863
4.837928975
4.837943788
4.837967062
4.837987163
4.837999550
4.838017638
4.838095050
4.838111450
4.838178512
4.838183762
4.838189825
4.838205675
4.838235788
4.838251937
4.838288275
4.838306838
4.838340787
4.838385325
4.838385438
4.838428975
4.838430963
4.838502950
4.838508287
4.838512113
4.838521037
4.838521137
4.838556625
4.838681950
4.838686350
4.838693262
4.838735675
4.838794538
4.838821862
4.838822787
4.838834562
4.839119388
4.839143912
4.839169788
4.839210050
4.839214900
4.839239713
4.839252550
4.839302113
4.839315750
4.839360662
4.839432400
4.839539250
4.839564688
4.839583850
4.839584425
4.839651925
4.839656925
4.839661213
4.839671000
4.839730625
4.839741525
4.839741900
4.839742575
4.839817975
4.839890450
4.839922825
4.839937537
4.839960038
4.840027587
4.840027688
4.840077375
4.840128675
4.840155838
4.840193587
4.840369325
4.840430687
4.840498275
4.840529437
4.840529850
4.840542988
4.840560613
4.840562950
4.840587650
4.840588575
4.840596850
4.840603462
4.840611812
4.840621537
4.840771775
4.840846625
4.840946738
4.840955712
4.840961013
4.840980300
4.841001775
4.841025587
4.841027175
4.841038913
4.841064725
4.841084725
4.841092525
4.841116450
4.841143687
4.841170950
4.841174237
4.841174325
4.841183113
4.841199987
4.841279637
4.841332412
4.841339750
4.841351487
4.841369125
4.841396513
4.841409612
4.841542213
4.841570475
4.841611337
4.841612562
4.841646762
4.841703675
4.841707787
4.841723450
4.841735325
4.841774587
4.841814725
4.841886125
4.841923950
4.841954388
4.841964900
4.842013188
4.842117225
4.842133750
4.842152637
4.842152950
4.842201787
4.842214662
4.842305588
4.842306162
4.842311138
4.842329725
4.842351263
4.842424187
4.842446800
4.842507162
4.842509288
4.842526763
4.842567938
4.842582250
4.842590975
4.842604513
4.842618575
4.842621138
4.842621388
4.842681788
4.842698100
4.842701300
4.842712462
4.842714013
4.842727275
4.842736337
4.842737000
4.842768825
4.842797025
4.842800900
4.842859050
4.842859875
4.842884225
4.842888963
4.842963875
4.842987125
4.843022637
4.843075488
4.843101200
4.843199663
4.843201237
4.843243125
4.843343013
4.843399075
4.843429600
4.843502175
4.843510787
4.843526488
4.843526638
4.843551775
4.843552837
4.843556325
4.843562562
4.843567613
4.843581975
4.843614738
4.843644425
4.843654812
4.843669487
4.843676275
4.843721675
4.843731088
4.843735475
4.843774025
4.843780687
4.843825625
4.843846025
4.843858300
4.843902875
4.843915437
4.843937963
4.843967350
4.844006763
4.844048212
4.844081400
4.844122550
4.844123250
4.844136050
4.844141663
4.844155987
4.844259763
4.844336200
4.844363275
4.844386662
4.844434912
4.844455600
4.844489088
4.844493563
4.844522712
4.844539325
4.844645100
4.844682038
4.844737075
4.844777837
4.844797038
4.844848000
4.844916750
4.844926000
4.844973537
4.845019363
4.845028763
4.845047838
4.845119037
4.845151575
4.845160512
4.845180788
4.845198788
4.845223850
4.845258262
4.845328562
4.845335187
4.845363413
4.845370100
4.845389287
4.845406350
4.845411112
4.845425963
4.845522125
4.845544438
4.845599287
4.845599375
4.845606850
4.845641750
4.845652712
4.845659337
4.845680938
4.845692413
4.845706563
4.845710975
4.845734125
4.845805063
4.845805300
4.845860538
4.845874812
4.845927188
4.845936275
4.845953588
4.845974137
4.845975512
4.846038175
4.846073387
4.846096400
4.846096575
4.846097388
4.846104575
4.846136275
4.846161075
4.846162888
4.846172350
4.846328588
4.846346925
4.846368425
4.846377125
4.846421712
4.846425950
4.846436162
4.846482200
4.846541063
4.846590925
4.846606363
4.846611700
4.846618187
4.846619825
4.846630650
4.846636313
4.846655950
4.846925950
4.847003875
4.847023013
4.847029600
4.847058300
4.847058387
4.847125238
4.847204350
4.847259988
4.847281125
4.847306113
4.847318087
4.847357375
4.847379313
4.847395263
4.847462037
4.847516100
4.847516438
4.847530575
4.847552375
4.847598113
4.847598225
4.847622262
4.847637250
4.847675237
4.847696775
4.847699150
4.847708038
4.847725787
4.847725925
4.847755238
4.847786812
4.847786962
4.847795450
4.847819538
4.847831875
4.847831962
4.847897875
4.847927363
4.847934400
4.847947250
4.847950900
4.847958150
4.847993837
4.848010588
4.848016063
4.848071913
4.848118700
4.848132975
4.848202125
4.848202225
4.848226538
4.848242075
4.848284075
4.848286088
4.848288025
4.848324987
4.848336113
4.848351638
4.848491075
4.848510875
4.848513100
4.848520338
4.848563350
4.848588200
4.848646375
4.848658913
4.848702100
4.848747337
4.848748475
4.848763850
4.848782362
4.848810300
4.848843675
4.848848738
4.848849838
4.848857687
4.848987212
4.849074100
4.849075500
4.849075587
4.849099237
4.849108288
4.849112638
4.849112938
4.849124237
4.849141663
4.849141787
4.849145650
4.849161562
4.849191838
4.849211550
4.849214062
4.849229975
4.849280550
4.849300775
4.849302413
4.849339138
4.849361163
4.849389537
4.849397350
4.849434213
4.849526950
4.849528575
4.849630850
4.849689925
4.849692863
4.849714588
4.849795025
4.849976200
4.850101500
4.850139513
4.850142500
4.850161463
4.850170012
4.850234125
4.850283088
4.850302712
4.850304750
4.850310975
4.850380775
4.850401100
4.850491062
4.850493175
4.850508225
4.850551500
4.850632913
4.850723675
4.850787125
4.850813537
4.850919337
4.850978050
4.850998863
4.851050250
4.851081175
4.851093425
4.851098775
4.851099075
4.851128475
4.851149075
4.851155050
4.851207687
4.851219988
4.851372225
4.851372425
4.851376575
4.851395763
4.851398963
4.851492813
4.851508725
4.851513475
4.851542613
4.851548562
4.851561000
4.851652300
4.851652900
4.851653250
4.851669988
4.851706725
4.851846325
4.851862150
4.851876325
4.851915725
4.851954275
4.851966400
4.852004088
4.852019613
4.852095812
4.852097687
4.852133125
4.852146750
4.852150287
4.852191000
4.852313400
4.852389500
4.852420063
4.852424750
4.852441950
4.852442150
4.852443175
4.852463825
4.852480800
4.852492150
4.852517263
4.852580000
4.852584300
4.852584400
4.852596025
4.852604450
4.852773350
4.852786450
4.852787100
4.852828425
4.852861125
4.852874275
4.852910162
4.852924987
4.852937200
4.852964500
4.852978550
4.853037912
4.853055288
4.853069312
4.853092388
4.853144538
4.853148838
4.853183400
4.853201963
4.853208425
4.853247800
4.853255400
4.853265012
4.853274237
4.853330413
4.853334737
4.853363488
4.853379850
4.853382662
4.853400450
4.853464425
4.853476963
4.853511975
4.853537000
4.853596775
4.853606838
4.853647363
4.853665162
4.853694925
4.853705125
4.853744938
4.853759825
4.853778812
4.853790763
4.853806612
4.853900950
4.853947975
4.854058750
4.854065088
4.854087638
4.854151075
4.854169075
4.854194400
4.854228125
4.854267463
4.854494325
4.854559212
4.854588600
4.854605875
4.854611637
4.854617613
4.854648962
4.854663588
4.854729650
4.854822225
4.854825212
4.854828862
4.854831088
4.854879700
4.854913837
4.854919300
4.854941313
4.854954088
4.854965188
4.854980487
4.854981100
4.854986875
4.854987475
4.854991362
4.854997413
4.855011650
4.855089075
4.855090400
4.855092613
4.855156437
4.855215025
4.855231587
4.855241000
4.855255762
4.855273063
4.855327737
4.855335475
4.855394025
4.855438175
4.855447863
4.855503100
4.855614688
4.855668500
4.855702550
4.855731862
4.855751075
4.855764250
4.855797050
4.855804013
4.855833363
4.855836437
4.855921925
4.855941487
4.856063038
4.856129775
4.856146025
4.856171450
4.856183450
4.856189462
4.856216263
4.856285350
4.856331725
4.856342475
4.856387475
4.856471425
4.856481312
4.856510187
4.856519513
4.856572737
4.856624838
4.856632325
4.856641675
4.856672050
4.856719550
4.856720225
4.856786075
4.856859287
4.856904725
4.856906225
4.857013000
4.857014937
4.857047987
4.857062175
4.857086300
4.857151125
4.857202475
4.857305962
4.857326837
4.857414663
4.857439350
4.857466275
4.857484000
4.857549312
4.857549987
4.857556600
4.857596250
4.857606400
4.857668425
4.857674200
4.857678113
4.857678875
4.857696200
4.857846663
4.857860650
4.857877950
4.857878387
4.857891862
4.857910925
4.857925012
4.857978337
4.857984688
4.857999425
4.858001800
4.858021587
4.858033813
4.858034812
4.858073150
4.858115875
4.858121138
4.858136450
4.858144812
4.858164025
4.858169750
4.858185687
4.858223713
4.858252675
4.858296375
4.858321913
4.858362600
4.858443262
4.858516925
4.858519225
4.858552387
4.858631163
4.858658900
4.858689212
4.858693825
4.858730363
4.858736250
4.858736337
4.858744762
4.858794875
4.858808050
4.858862450
4.858862550
4.858872237
4.858892925
4.858893037
4.858907525
4.859076000
4.859089887
4.859134088
4.859196113
4.859221425
4.859227450
4.859248150
4.859284700
4.859289138
4.859422087
4.859424300
4.859644463
4.859680863
4.859700650
4.859755675
4.859798513
4.859819275
4.859844925
4.859869162
4.859878613
4.859883550
4.859890325
4.859908575
4.859908863
4.859990275
4.860050625
4.860174588
4.860220150
4.860231863
4.860251462
4.860303725
4.860346025
4.860414100
4.860425388
4.860433888
4.860493125
4.860506812
4.860583225
4.860608613
4.860618987
4.860701875
4.860730937
4.860751562
4.860769112
4.860799562
4.860846925
4.860847038
4.860898900
4.860912025
4.860931713
4.860947400
4.860950188
4.861000600
4.861020225
4.861022500
4.861027150
4.861056687
4.861107075
4.861128863
4.861135000
4.861149550
4.861159625
4.861159713
4.861164712
4.861185475
4.861248975
4.861268938
4.861269812
4.861291575
4.861300575
4.861309475
4.861344775
4.861361600
4.861443900
4.861449025
4.861456850
4.861472662
4.861501413
4.861503212
4.861530712
4.861538225
4.861592875
4.861654987
4.861668488
4.861679462
4.861680437
4.861764725
4.861765112
4.861772050
4.861772587
4.861772675
4.861801687
4.861806400
4.861815075
4.861834350
4.861869300
4.861906525
4.861912013
4.861928038
4.861947837
4.861947975
4.861948800
4.862055638
4.862057688
4.862058850
4.862077450
4.862151238
4.862283225
4.862315550
4.862387425
4.862393613
4.862405800
4.862414750
4.862440725
4.862527625
4.862533975
4.862575712
4.862591688
4.862597838
4.862657687
4.862775600
4.862805963
4.862808688
4.862829550
4.862831600
4.862849038
4.862852887
4.862866000
4.862925600
4.862936150
4.862951263
4.862962562
4.862968288
4.863000537
4.863000913
4.863011575
4.863015563
4.863019637
4.863021075
4.863043050
4.863073425
4.863219587
4.863252812
4.863336000
4.863397788
4.863434888
4.863458438
4.863504350
4.863532313
4.863591663
4.863632275
4.863651125
4.863717163
4.863725912
4.863726150
4.863880188
4.863967588
4.864030475
4.864058212
4.864065613
4.864077325
4.864086325
4.864088300
4.864156875
4.864221138
4.864338413
4.864409900
4.864418638
4.864452375
4.864455775
4.864468375
4.864479238
4.864504900
4.864588025
4.864628687
4.864680550
4.864704837
4.864714037
4.864738037
4.864739775
4.864783450
4.864807563
4.864867913
4.864884838
4.864914075
4.864938913
4.865048512
4.865084250
4.865097663
4.865110050
4.865119113
4.865128975
4.865145563
4.865171313
4.865201975
4.865250487
4.865297425
4.865317988
4.865335600
4.865366512
4.865371750
4.865429188
4.865437300
4.865452300
4.865525912
4.865526913
4.865535625
4.865556687
4.865622587
4.865858725
4.865921613
4.865941925
4.865986050
4.866020437
4.866033450
4.866051775
4.866063438
4.866093538
4.866125988
4.866139625
4.866199750
4.866317550
4.866335712
4.866335838
4.866392675
4.866432288
4.866433525
4.866468600
4.866476850
4.866534338
4.866643100
4.866665588
4.866675362
4.866690700
4.866720762
4.866770225
4.866893050
4.866972575
4.866987200
4.867084287
4.867086275
4.867098337
4.867138975
4.867154437
4.867194200
4.867210163
4.867241050
4.867241163
4.867287250
4.867344675
4.867389913
4.867391475
4.867418000
4.867449113
4.867449200
4.867499363
4.867505312
4.867659825
4.867771763
4.867781475
4.867791400
4.867797738
4.867798025
4.867880575
4.867884262
4.867896400
4.867911012
4.867916812
4.867944375
4.867945612
4.867955775
4.867961800
4.868055675
4.868126000
4.868169150
4.868254825
4.868281387
4.868282713
4.868286525
4.868314650
4.868353512
4.868398413
4.868518250
4.868557150
4.868563388
4.868570325
4.868586363
4.868664587
4.868677700
4.868774825
4.868801300
4.868931687
4.869030738
4.869113363
4.869122837
4.869162525
4.869174750
4.869246112
4.869275763
4.869373625
4.869403838
4.869417738
4.869466975
4.869468538
4.869493138
4.869526513
4.869559363
4.869578950
4.869621475
4.869652637
4.869675225
4.869728787
4.869879900
4.869929250
4.870029687
4.870037150
4.870047500
4.870066300
4.870132938
4.870185887
4.870244650
4.870424050
4.870487400
4.870492050
4.870539900
4.870552188
4.870604550
4.870648575
4.870703563
4.870766225
4.870802950
4.870863837
4.870880875
4.870990837
4.871074200
4.871143137
4.871156488
4.871164213
4.871170850
4.871181938
4.871226887
4.871232988
4.871278737
4.871330862
4.871335337
4.871359188
4.871414950
4.871441550
4.871470950
4.871485800
4.871513388
4.871535025
4.871567800
4.871597250
4.871601825
4.871616400
4.871663275
4.871699513
4.871768963
4.871862325
4.871933250
4.871944037
4.871968850
4.871995200
4.872004675
4.872007038
4.872018900
4.872028950
4.872073550
4.872086550
4.872122913
4.872163850
4.872173662
4.872197387
4.872206575
4.872224713
4.872408575
4.872454463
4.872532462
4.872558425
4.872692000
4.872712725
4.872724687
4.872763512
4.872778962
4.872793575
4.872812987
4.872860450
4.872939700
4.872942538
4.872988238
4.873059725
4.873059837
4.873079700
4.873096963
4.873100263
4.873115988
4.873138437
4.873150188
4.873178187
4.873211312
4.873271025
4.873337350
4.873373725
4.873463225
4.873464637
4.873537500
4.873555600
4.873580888
4.873585637
4.873591637
4.873595462
4.873647613
4.873674775
4.873698050
4.873714900
4.873717175
4.873718787
4.873735325
4.873762512
4.873763425
4.873776463
4.873782725
4.873826200
4.873858100
4.873884037
4.873922700
4.873922775
4.873952613
4.874083475
4.874091188
4.874111575
4.874133750
4.874173638
4.874173713
4.874228975
4.874298800
4.874302775
4.874310862
4.874335300
4.874342700
4.874345938
4.874389400
4.874452075
4.874453413
4.874453500
4.874458312
4.874514175
4.874535162
4.874541375
4.874555688
4.874668325
4.874711975
4.874714812
4.874720550
4.874721788
4.874742087
4.874744788
4.874788588
4.874845738
4.874887750
4.874897500
4.874900288
4.874925050
4.874959687
4.874977162
4.874977813
4.875018200
4.875052325
4.875061725
4.875147412
4.875229825
4.875255225
4.875261013
4.875266387
4.875291963
4.875292100
4.875320787
4.875342362
4.875342450
4.875343375
4.875343475
4.875365387
4.875454363
4.875474413
4.875489762
4.875489850
4.875512725
4.875512975
4.875543687
4.875555600
4.875575625
4.875663300
4.875663850
4.875726562
4.875737263
4.875737563
4.875742975
4.875784175
4.875809088
4.875834213
4.875843525
4.875846187
4.875878662
4.875908450
4.875936300
4.875960437
4.875984800
4.875999800
4.876003225
4.876028750
4.876028925
4.876031662
4.876111800
4.876120487
4.876192425
4.876192575
4.876255537
4.876256625
4.876264650
4.876267725
4.876272925
4.876317937
4.876370600
4.876437725
4.876523888
4.876560712
4.876564688
4.876716788
4.876742650
4.876769800
4.876782387
4.876793225
4.876802825
4.876824112
4.876872225
4.876884050
4.876897450
4.876900050
4.876917725
4.876928650
4.877028538
4.877127462
4.877180437
4.877225187
4.877305475
4.877375113
4.877406975
4.877432312
4.877472913
4.877618812
4.877624650
4.877647712
4.877743450
4.877816662
4.877833925
4.877855962
4.877860238
4.877870987
4.877885212
4.877902237
4.877937913
4.877954400
4.878089525
4.878117038
4.878148312
4.878166775
4.878201900
4.878217150
4.878269200
4.878292488
4.878328762
4.878361563
4.878383888
4.878386775
4.878469825
4.878469925
4.878484950
4.878485625
4.878501263
4.878557413
4.878564088
4.878567800
4.878600612
4.878715987
4.878746725
4.878772413
4.878773025
4.878824700
4.878824825
4.878892562
4.878895175
4.878899138
4.878902800
4.878905700
4.878974063
4.878993750
4.879051063
4.879072900
4.879073713
4.879075350
4.879240650
4.879254637
4.879270638
4.879276050
4.879276975
4.879309575
4.879309913
4.879323112
4.879335775
4.879348013
4.879365788
4.879387375
4.879426950
4.879468300
4.879522625
4.879523462
4.879594763
4.879613400
4.879672525
4.879709625
4.879718387
4.879759488
4.879795288
4.879815413
4.879816150
4.879818862
4.879822675
4.879841038
4.879856538
4.879864175
4.879917137
4.879947087
4.879956137
4.879997838
4.880030600
4.880076850
4.880127312
4.880128450
4.880129200
4.880176250
4.880194575
4.880233825
4.880315513
4.880358962
4.880465563
4.880466625
4.880481813
4.880533813
4.880552338
4.880588888
4.880618812
4.880619000
4.880621663
4.880746013
4.880751013
4.880830712
4.880836475
4.880862600
4.880882713
4.880927350
4.880992025
4.880993250
4.881005650
4.881075563
4.881075662
4.881103350
4.881123063
4.881125538
4.881155063
4.881167288
4.881205150
4.881276762
4.881282138
4.881399650
4.881406450
4.881410362
4.881447100
4.881563825
4.881601137
4.881606787
4.881616850
4.881728875
4.881828412
4.881828562
4.881840250
4.881879413
4.881884950
4.881886325
4.881914900
4.881980700
4.882000638
4.882034500
4.882037462
4.882063612
4.882068775
4.882095562
4.882120800
4.882443475
4.882445975
4.882465038
4.882499250
4.882500463
4.882597175
4.882637512
4.882756650
4.882766613
4.882831438
4.882832100
4.882876825
4.882878725
4.882906487
4.882963750
4.883009888
4.883017400
4.883018775
4.883081537
4.883091937
4.883150712
4.883172587
4.883189788
4.883238225
4.883238312
4.883244600
4.883342287
4.883350137
4.883356650
4.883484737
4.883495475
4.883506413
4.883529050
4.883675075
4.883683900
4.883685038
4.883698875
4.883772063
4.883833487
4.883894700
4.883913987
4.883922163
4.883997338
4.884003450
4.884014588
4.884036525
4.884055850
4.884080812
4.884099788
4.884151500
4.884258563
4.884266913
4.884273800
4.884285812
4.884301425
4.884304437
4.884327162
4.884400125
4.884464363
4.884467750
4.884481550
4.884511587
4.884513100
4.884569313
4.884585813
4.884637162
4.884692887
4.884884813
4.885018200
4.885019250
4.885079975
4.885086712
4.885143225
4.885212975
4.885315700
4.885323663
4.885335850
4.885340600
4.885347525
4.885424475
4.885433263
4.885451237
4.885472362
4.885472488
4.885472825
4.885473937
4.885520875
4.885534212
4.885545250
4.885565237
4.885673275
4.885754275
4.885846287
4.885861587
4.885861662
4.885878350
4.885922587
4.885960600
4.886006300
4.886019412
4.886036137
4.886077225
4.886084350
4.886098612
4.886160663
4.886188975
4.886213850
4.886254112
4.886284587
4.886288337
4.886301138
4.886312238
4.886387212
4.886427825
4.886453650
4.886462500
4.886473487
4.886521913
4.886618000
4.886694613
4.886720100
4.886813713
4.886827737
4.886828675
4.886831388
4.886849537
4.886850413
4.886853500
4.886856737
4.887003050
4.887003250
4.887012112
4.887022875
4.887047537
4.887070675
4.887086463
4.887094275
4.887099225
4.887183088
4.887203913
4.887244750
4.887250987
4.887322475
4.887347975
4.887370675
4.887404525
4.887471900
4.887496438
4.887511300
4.887523587
4.887533300
4.887618075
4.887623025
4.887634625
4.887737438
4.887818475
4.887905013
4.887949013
4.887965012
4.887976512
4.888068475
4.888117825
4.888216912
4.888278912
4.888412775
4.888414187
4.888429250
4.888445800
4.888500275
4.888503350
4.888632838
4.888656650
4.888764775
4.888784375
4.888798838
4.888816425
4.888829763
4.888831400
4.888897437
4.888968500
4.888968838
4.888993037
4.889009550
4.889010788
4.889015712
4.889026087
4.889028288
4.889111588
4.889161462
4.889166412
4.889175963
4.889176938
4.889182600
4.889195425
4.889218775
4.889232400
4.889232925
4.889251800
4.889287337
4.889312650
4.889344438
4.889357963
4.889369962
4.889370237
4.889472850
4.889493500
4.889527662
4.889546725
4.889613513
4.889620137
4.889772925
4.889789112
4.889809513
4.889861525
4.889907938
4.889921362
4.889993712
4.890201862
4.890214750
4.890217450
4.890304950
4.890335725
4.890369813
4.890444187
4.890445500
4.890502150
4.890592488
4.890721650
4.890746737
4.890776150
4.890777775
4.890781087
4.890830787
4.890848412
4.890924413
4.890953012
4.891025875
4.891039175
4.891044538
4.891062600
4.891088687
4.891135150
4.891167688
4.891168625
4.891219813
4.891363625
4.891363725
4.891363800
4.891365138
4.891368013
4.891368850
4.891377175
4.891377363
4.891412750
4.891433750
4.891453050
4.891460087
4.891520875
4.891529700
4.891549650
4.891594625
4.891738100
4.891757512
4.891817138
4.891967350
4.891984662
4.892012712
4.892058175
4.892121300
4.892123625
4.892132275
4.892143987
4.892168462
4.892218000
4.892343838
4.892376138
4.892384237
4.892444463
4.892502487
4.892507450
4.892511437
4.892521650
4.892572850
4.892596950
4.892605213
4.892619612
4.892664125
4.892671600
4.892711588
4.892715525
4.892720025
4.892723250
4.892738937
4.892824713
4.892867275
4.892881850
4.892947400
4.892957575
4.893003037
4.893024912
4.893075450
4.893078512
4.893128987
4.893132537
4.893148550
4.893263287
4.893310363
4.893416250
4.893434600
4.893585963
4.893598925
4.893682163
4.893696013
4.893704487
4.893766575
4.893809650
4.893907012
4.893907138
4.893913525
4.893917863
4.893920050
4.893931613
4.893956112
4.893958588
4.893963163
4.893977150
4.893992625
4.894023525
4.894033712
4.894094113
4.894134500
4.894203200
4.894225600
4.894242913
4.894263987
4.894277212
4.894298763
4.894389025
4.894418338
4.894493800
4.894522187
4.894546050
4.894559812
4.894580937
4.894593963
4.894620663
4.894679488
4.894686450
4.894744337
4.894746337
4.894759275
4.894829312
4.894841850
4.894858238
4.894859975
4.894870313
4.894872363
4.894895238
4.894963275
4.894977350
4.894980063
4.895099487
4.895345125
4.895353337
4.895371938
4.895446462
4.895455250
4.895461675
4.895489063
4.895516287
4.895572025
4.895580150
4.895597738
4.895599012
4.895672350
4.895674625
4.895674850
4.895676638
4.895750025
4.895773300
4.895921025
4.895927125
4.896002787
4.896022650
4.896027000
4.896086262
4.896109437
4.896151263
4.896160013
4.896194337
4.896253800
4.896272975
4.896313013
4.896348200
4.896368000
4.896432287
4.896474075
4.896478088
4.896498288
4.896513862
4.896523313
4.896567075
4.896587937
4.896611450
4.896621800
4.896628113
4.896658138
4.896665138
4.896682175
4.896697188
4.896727425
4.896811875
4.896819325
4.896824850
4.896856825
4.897019400
4.897020738
4.897028900
4.897039613
4.897102588
4.897104300
4.897114700
4.897188488
4.897232600
4.897280100
4.897290938
4.897352162
4.897362388
4.897369300
4.897384725
4.897408000
4.897414500
4.897471712
4.897542338
4.897545137
4.897568063
4.897707425
4.897762962
4.897765588
4.897819112
4.897923500
4.897937563
4.897996838
4.898022163
4.898047287
4.898066563
4.898093187
4.898106187
4.898142300
4.898175400
4.898185200
4.898231488
4.898271500
4.898289388
4.898314100
4.898337600
4.898441775
4.898443200
4.898484188
4.898544138
4.898558412
4.898584637
4.898598925
4.898630488
4.898636338
4.898637837
4.898666663
4.898694775
4.898694863
4.898705537
4.898713250
4.898839338
4.898849787
4.898926763
4.898969362
4.898991888
4.899017250
4.899017338
4.899029637
4.899044512
4.899052725
4.899081275
4.899092762
4.899119888
4.899156263
4.899182300
4.899229313
4.899312700
4.899328638
4.899381850
4.899476088
4.899481125
4.899492675
4.899553450
4.899560975
4.899589175
4.899598637
4.899614100
4.899631100
4.899637737
4.899653400
4.899695738
4.899881213
4.899901212
4.899901625
4.899916962
4.899930813
4.899931162
4.899938150
4.899941412
4.900009888
4.900082750
4.900087575
4.900117462
4.900138150
4.900138750
4.900166687
4.900204150
4.900324500
4.900419900
4.900482763
4.900507500
4.900524863
4.900565375
4.900577525
4.900640775
4.900796275
4.900798800
4.900852813
4.900867638
4.900944950
4.900949762
4.900959325
4.900965438
4.900965712
4.901051188
4.901061388
4.901102300
4.901104550
4.901146038
4.901156838
4.901158687
4.901158788
4.901159012
4.901245850
4.901255250
4.901262300
4.901336837
4.901352175
4.901377875
4.901379075
4.901393775
4.901410037
4.901410562
4.901434763
4.901459300
4.901474012
4.901489175
4.901495600
4.901664150
4.901685550
4.901690875
4.901723550
4.901749025
4.901752575
4.901783000
4.901799600
4.901804962
4.901819263
4.901841088
4.901879950
4.901890850
4.901927687
4.901936163
4.902030387
4.902059700
4.902071825
4.902074963
4.902087125
4.902173787
4.902224275
4.902246050
4.902332425
4.902340000
4.902403475
4.902412962
4.902420625
4.902420887
4.902468375
4.902497825
4.902585800
4.902589312
4.902624250
4.902629212
4.902754350
4.902831050
4.902842050
4.902854087
4.902930025
4.902974650
4.903047263
4.903083687
4.903178487
4.903193912
4.903203250
4.903213437
4.903246937
4.903253438
4.903258962
4.903288575
4.903307437
4.903313100
4.903339600
4.903361375
4.903383062
4.903409338
4.903470138
4.903523887
4.903526400
4.903528975
4.903608250
4.903666037
4.903684450
4.903698138
4.903776312
4.903807450
4.903877813
4.903943300
4.903965312
4.903970913
4.903986338
4.904033112
4.904059950
4.904092500
4.904106213
4.904141875
4.904157063
4.904197338
4.904213363
4.904221525
4.904223850
4.904234513
4.904245312
4.904382325
4.904470563
4.904475588
4.904506500
4.904535988
4.904536587
4.904578912
4.904589063
4.904589150
4.904594600
4.904596363
4.904641275
4.904690588
4.904700488
4.904722363
4.904740475
4.904756325
4.904763788
4.904766063
4.904792100
4.904852212
4.904953200
4.904953950
4.904981388
4.904981988
4.905023625
4.905050088
4.905072637
4.905237475
4.905453063
4.905500975
4.905509688
4.905539775
4.905617900
4.905637125
4.905644225
4.905699525
4.905889688
4.905994900
4.905999875
4.906023825
4.906023913
4.906024087
4.906047088
4.906071650
4.906088325
4.906096125
4.906106463
4.906111788
4.906123887
4.906190738
4.906192062
4.906212563
4.906267837
4.906292663
4.906310800
4.906356038
4.906357612
4.906370863
4.906382075
4.906455125
4.906465300
4.906471638
4.906522837
4.906551475
4.906553387
4.906558588
4.906594763
4.906663287
4.906757788
4.906778050
4.906810150
4.906841137
4.906895300
4.906919625
4.906988412
4.907024850
4.907053337
4.907124175
4.907188738
4.907206012
4.907343625
4.907370600
4.907421750
4.907453712
4.907476512
4.907476713
4.907482300
4.907485862
4.907577863
4.907680962
4.907766012
4.907814475
4.907831375
4.907835363
4.907900100
4.907957513
4.907983588
4.908050313
4.908072912
4.908131175
4.908352875
4.908379437
4.908417088
4.908429775
4.908429938
4.908507163
4.908531700
4.908576700
4.908583512
4.908604100
4.908609163
4.908622412
4.908632125
4.908687325
4.908737138
4.908802612
4.908916925
4.908924200
4.908931013
4.908959787
4.909028238
4.909111887
4.909134325
4.909200050
4.909256950
4.909264225
4.909337600
4.909346487
4.909364000
4.909401575
4.909416887
4.909481325
4.909523450
4.909544913
4.909645088
4.909645775
4.909761462
4.909782775
4.909812650
4.909819413
4.909902275
4.909921863
4.909931275
4.910075875
4.910125300
4.910136750
4.910203613
4.910454038
4.910465625
4.910558587
4.910565662
4.910586250
4.910588588
4.910589488
4.910616300
4.910626575
4.910634050
4.910658837
4.910665338
4.910671500
4.910695825
4.910707138
4.910756425
4.910793125
4.910804050
4.910885825
4.910912413
4.910934362
4.910969363
4.910974375
4.910984662
4.910993387
4.911081675
4.911083300
4.911083438
4.911087500
4.911192062
4.911240375
4.911243587
4.911447675
4.911486950
4.911518613
4.911520700
4.911705337
4.911743462
4.911772713
4.911856375
4.911861713
4.911966663
4.911982238
4.912018700
4.912058450
4.912058538
4.912068150
4.912071100
4.912078525
4.912163987
4.912208537
4.912210737
4.912215725
4.912216150
4.912327288
4.912357863
4.912370300
4.912385888
4.912386113
4.912463825
4.912506675
4.912513750
4.912539000
4.912585600
4.912737550
4.912787650
4.912787738
4.912797750
4.912800200
4.912838587
4.912850575
4.912880350
4.912936812
4.912986638
4.913047863
4.913177487
4.913178350
4.913214762
4.913228200
4.913288762
4.913291238
4.913291325
4.913298238
4.913352450
4.913403150
4.913425187
4.913451225
4.913502725
4.913588800
4.913613237
4.913621750
4.913679400
4.913735238
4.913792238
4.913801800
4.913929162
4.913939887
4.913951863
4.913993888
4.914086850
4.914104638
4.914138588
4.914168000
4.914198687
4.914251463
4.914372875
4.914377000
4.914440050
4.914465275
4.914479838
4.914559450
4.914601275
4.914601350
4.914614850
4.914654113
4.914762175
4.914805025
4.914884537
4.914961900
4.914963587
4.914982587
4.915012338
4.915052675
4.915084250
4.915084962
4.915104838
4.915120488
4.915175250
4.915184425
4.915190625
4.915222013
4.915258063
4.915331788
4.915350962
4.915384438
4.915402213
4.915403937
4.915405863
4.915430100
4.915445800
4.915448300
4.915470587
4.915497013
4.915522350
4.915532963
4.915543663
4.915564175
4.915564837
4.915644575
4.915645213
4.915655475
4.915656125
4.915690288
4.915856837
4.915869938
4.915870025
4.916000012
4.916021300
4.916032612
4.916086175
4.916120838
4.916160125
4.916236625
4.916259600
4.916308475
4.916349963
4.916380013
4.916437050
4.916450525
4.916465012
4.916480437
4.916486163
4.916493125
4.916572213
4.916721000
4.916724738
4.916725187
4.916726450
4.916740650
4.916802750
4.916808850
4.916821975
4.916840787
4.916887013
4.916897762
4.916933487
4.916933750
4.916965063
4.916966900
4.916973450
4.917082075
4.917082237
4.917090887
4.917132225
4.917196138
4.917225350
4.917306338
4.917312625
4.917334000
4.917354063
4.917379875
4.917382650
4.917389212
4.917398312
4.917459037
4.917500162
4.917531675
4.917565150
4.917573938
4.917582663
4.917594075
4.917594763
4.917683213
4.917689125
4.917696112
4.917709525
4.917712413
4.917738212
4.917740088
4.917776437
4.917776525
4.917776600
4.917845888
4.917869787
4.917890537
4.917907000
4.917927575
4.917940863
4.917953500
4.918022263
4.918038487
4.918061087
4.918061713
4.918073462
4.918084675
4.918160775
4.918180425
4.918183837
4.918194062
4.918328875
4.918336700
4.918347437
4.918370063
4.918457812
4.918507400
4.918526638
4.918535337
4.918569663
4.918579600
4.918579688
4.918603500
4.918621500
4.918629112
4.918645537
4.918686875
4.918710900
4.918754000
4.918764738
4.918770075
4.918790525
4.918798000
4.918833900
4.918846125
4.918861100
4.918910513
4.919024637
4.919039462
4.919087463
4.919104900
4.919108712
4.919130325
4.919160900
4.919195138
4.919195225
4.919214437
4.919216837
4.919246112
4.919246313
4.919268025
4.919269400
4.919337663
4.919347875
4.919400750
4.919407000
4.919441250
4.919455500
4.919485812
4.919488975
4.919499688
4.919570688
4.919577637
4.919700488
4.919712300
4.919724350
4.919792587
4.919795338
4.919920363
4.919954775
4.919983500
4.920001838
4.920022025
4.920028050
4.920187150
4.920235150
4.920284963
4.920339412
4.920344112
4.920348162
4.920353825
4.920358913
4.920372988
4.920379250
4.920382838
4.920386213
4.920538837
4.920568275
4.920568438
4.920584625
4.920653963
4.920660275
4.920691225
4.920702550
4.920706062
4.920743700
4.920801463
4.920815712
4.920897863
4.920955050
4.920991488
4.921009000
4.921021987
4.921055388
4.921060287
4.921118287
4.921147688
4.921205575
4.921210175
4.921214163
4.921243125
4.921344412
4.921347413
4.921358800
4.921415837
4.921437563
4.921448012
4.921529625
4.921547375
4.921565088
4.921618200
4.921675363
4.921769600
4.921777900
4.921912550
4.921915700
4.921937675
4.921948225
4.921963587
4.921979700
4.921986800
4.921988912
4.922023138
4.922062712
4.922085400
4.922103325
4.922150400
4.922168675
4.922259663
4.922269113
4.922269925
4.922296688
4.922329600
4.922353787
4.922373475
4.922383700
4.922513900
4.922514263
4.922542413
4.922552237
4.922591175
4.922619550
4.922681713
4.922718550
4.922722063
4.922774288
4.922816600
4.922833413
4.922833563
4.922882725
4.922944425
4.922948750
4.922951487
4.922988887
4.922996913
4.923021975
4.923028375
4.923040088
4.923077750
4.923101925
4.923130575
4.923208287
4.923225700
4.923373100
4.923397187
4.923485900
4.923491887
4.923543387
4.923553362
4.923564800
4.923595062
4.923595425
4.923598450
4.923646738
4.923650088
4.923672413
4.923757013
4.923787125
4.923804550
4.923891200
4.923925300
4.923959400
4.923977750
4.923986975
4.923987637
4.923992475
4.924007575
4.924078725
4.924124825
4.924164225
4.924201875
4.924214688
4.924236725
4.924246887
4.924254988
4.924281675
4.924415275
4.924426438
4.924429600
4.924483800
4.924512563
4.924538850
4.924552313
4.924623037
4.924628337
4.924692575
4.924699637
4.924793512
4.924812463
4.924850763
4.924873700
4.924926988
4.924942450
4.924964150
4.924980213
4.925046413
4.925090463
4.925128662
4.925146350
4.925285625
4.925286050
4.925288437
4.925309063
4.925324137
4.925324450
4.925324537
4.925329087
4.925342400
4.925372600
4.925409600
4.925476225
4.925476462
4.925476663
4.925532312
4.925552525
4.925584288
4.925593475
4.925644137
4.925678950
4.925711025
4.925713625
4.925726750
4.925737600
4.925744500
4.925761800
4.925766275
4.925793100
4.925892400
4.925911500
4.925937613
4.925945087
4.926021275
4.926136637
4.926191875
4.926215613
4.926232588
4.926246638
4.926266163
4.926318650
4.926329825
4.926349913
4.926363513
4.926365312
4.926386000
4.926398837
4.926403125
4.926409625
4.926414525
4.926447500
4.926506012
4.926514287
4.926526212
4.926553712
4.926571287
4.926573100
4.926575425
4.926582287
4.926593213
4.926593288
4.926593412
4.926594213
4.926603538
4.926644213
4.926652263
4.926694350
4.926864950
4.926898037
4.926914650
4.927054625
4.927086700
4.927098388
4.927151313
4.927160137
4.927165412
4.927188400
4.927239187
4.927239262
4.927244587
4.927253538
4.927264163
4.927290212
4.927311363
4.927325863
4.927330525
4.927330637
4.927337687
4.927417400
4.927422512
4.927460675
4.927489875
4.927532425
4.927542462
4.927710375
4.927746150
4.927764825
4.927782100
4.927832162
4.927860775
4.927912600
4.927918025
4.927933838
4.928001088
4.928113750
4.928132000
4.928184737
4.928204863
4.928303162
4.928361250
4.928389325
4.928389525
4.928460725
4.928479712
4.928505875
4.928506125
4.928529013
4.928535350
4.928572925
4.928651637
4.928682025
4.928716850
4.928760650
4.928767687
4.928890463
4.928929375
4.929001138
4.929104263
4.929133737
4.929169500
4.929203125
4.929253575
4.929269413
4.929340200
4.929340863
4.929346188
4.929364675
4.929449688
4.929492137
4.929515187
4.929562375
4.929566862
4.929607825
4.929608975
4.929654250
4.929688950
4.929702350
4.929707837
4.929723763
4.929742900
4.929757937
4.929778075
4.929845688
4.929865500
4.929877700
4.929921975
4.929944450
4.929992538
4.930009187
4.930023812
4.930122750
4.930169213
4.930199900
4.930251163
4.930256525
4.930293563
4.930311075
4.930338275
4.930339263
4.930359600
4.930367412
4.930455400
4.930455487
4.930484287
4.930486137
4.930606900
4.930623813
4.930676450
4.930718750
4.930808563
4.930844813
4.930994262
4.931029575
4.931091112
4.931093338
4.931108737
4.931109437
4.931140450
4.931169012
4.931185100
4.931211838
4.931378888
4.931455687
4.931465750
4.931519338
4.931541487
4.931546938
4.931567875
4.931750262
4.931759012
4.931769850
4.931831700
4.931842425
4.931864925
4.931875462
4.931898087
4.931905862
4.931908287
4.931943600
4.932005688
4.932011500
4.932032550
4.932050525
4.932115650
4.932140288
4.932228063
4.932229562
4.932237137
4.932237800
4.932242100
4.932311588
4.932330813
4.932332713
4.932354562
4.932358700
4.932364912
4.932415038
4.932417887
4.932523650
4.932523825
4.932552187
4.932562938
4.932568025
4.932573237
4.932597700
4.932614375
4.932624888
4.932633075
4.932650438
4.932665313
4.932677975
4.932687400
4.932697562
4.932785575
4.932832500
4.932845712
4.932925488
4.932984925
4.933003913
4.933024475
4.933080775
4.933157250
4.933175575
4.933182012
4.933230350
4.933273137
4.933330900
4.933388325
4.933445863
4.933504313
4.933564725
4.933572162
4.933585675
4.933585812
4.933644037
4.933649912
4.933676913
4.933761775
4.933816163
4.933824650
4.933824775
4.933824900
4.933830763
4.933852550
4.934096538
4.934210712
4.934250675
4.934317163
4.934317287
4.934319450
4.934334450
4.934342238
4.934365638
4.934387850
4.934389738
4.934435162
4.934435263
4.934451712
4.934484087
4.934537813
4.934568350
4.934578775
4.934649438
4.934690425
4.934711450
4.934732412
4.934753200
4.934767462
4.934787425
4.934794487
4.934815875
4.934849275
4.934923462
4.934942050
4.935007975
4.935015212
4.935015338
4.935020413
4.935058200
4.935059987
4.935089637
4.935106613
4.935125037
4.935144350
4.935186237
4.935203412
4.935224587
4.935252238
4.935261175
4.935278775
4.935302187
4.935304187
4.935316900
4.935420788
4.935421287
4.935430375
4.935476175
4.935574475
4.935645050
4.935650175
4.935671362
4.935675488
4.935675575
4.935675762
4.935688237
4.935689200
4.935689350
4.935702025
4.935718162
4.935786050
4.935874538
4.935903275
4.935919238
4.935926325
4.936015850
4.936057388
4.936097200
4.936185163
4.936247162
4.936271425
4.936330425
4.936330863
4.936370000
4.936396250
4.936399200
4.936498787
4.936612150
4.936650337
4.936651237
4.936675613
4.936676700
4.936694925
4.936715888
4.936719988
4.936779675
4.936823200
4.936835150
4.936850813
4.936895162
4.936946025
4.936975375
4.937011938
4.937104175
4.937111663
4.937188437
4.937197650
4.937198187
4.937257738
4.937276100
4.937298200
4.937318112
4.937326800
4.937399988
4.937494250
4.937500688
4.937556825
4.937557275
4.937580038
4.937605550
4.937637700
4.937655275
4.937705300
4.937927175
4.937945725
4.937947238
4.937982062
4.937984100
4.938029438
4.938029525
4.938032287
4.938064437
4.938066550
4.938088087
4.938172475
4.938173238
4.938187463
4.938234900
4.938264363
4.938330675
4.938340662
4.938340787
4.938384275
4.938502488
4.938551063
4.938556750
4.938637887
4.938637975
4.938661050
4.938663500
4.938698500
4.938730038
4.938755213
4.938769550
4.938773025
4.938783987
4.938786925
4.938820788
4.938840163
4.938851063
4.938910362
4.939009288
4.939023325
4.939044275
4.939065463
4.939080937
4.939116712
4.939278537
4.939308813
4.939315875
4.939348737
4.939413638
4.939486912
4.939505087
4.939511687
4.939594325
4.939631575
4.939685137
4.939716837
4.939717450
4.939730938
4.939769750
4.939784213
4.939787825
4.939810637
4.939840075
4.939875775
4.939889338
4.939908563
4.939929988
4.939933638
4.939949363
4.939955487
4.940003612
4.940010600
4.940087137
4.940130013
4.940138013
4.940154938
4.940179738
4.940252450
4.940280925
4.940284512
4.940307425
4.940376875
4.940376963
4.940455362
4.940462112
4.940513925
4.940580287
4.940614062
4.940657013
4.940782312
4.940912400
4.940919525
4.940930912
4.940945225
4.940952513
4.940971625
4.941072313
4.941083788
4.941160013
4.941179575
4.941202387
4.941226625
4.941272700
4.941347838
4.941362925
4.941364763
4.941373300
4.941444225
4.941446475
4.941469438
4.941484587
4.941592125
4.941592225
4.941606175
4.941621400
4.941684462
4.941709337
4.941727800
4.941731575
4.941773462
4.941783913
4.941803200
4.941826963
4.941827550
4.941847913
4.941954175
4.941954812
4.942086638
4.942100525
4.942161213
4.942201250
4.942210900
4.942220000
4.942304800
4.942350388
4.942357675
4.942365038
4.942368988
4.942389487
4.942420787
4.942434775
4.942451637
4.942463775
4.942494163
4.942547238
4.942601237
4.942629063
4.942678362
4.942744662
4.942771087
4.942892100
4.942941000
4.942984975
4.943059900
4.943081650
4.943097875
4.943106400
4.943150913
4.943248350
4.943261987
4.943298375
4.943315262
4.943394787
4.943396662
4.943397587
4.943405150
4.943490475
4.943573087
4.943584675
4.943618225
4.943639788
4.943727125
4.943739525
4.943754375
4.943770663
4.943930887
4.943973537
4.944060375
4.944072550
4.944076962
4.944124975
4.944227750
4.944251275
4.944272888
4.944310425
4.944311450
4.944334912
4.944344000
4.944348212
4.944381638
4.944491550
4.944529275
4.944575588
4.944577900
4.944579700
4.944612850
4.944633150
4.944669575
4.944699575
4.944702462
4.944714862
4.944720913
4.944787437
4.944826875
4.944835100
4.944874637
4.944936487
4.944942850
4.944965987
4.944984863
4.944990738
4.945000275
4.945028425
4.945096213
4.945120100
4.945123925
4.945140575
4.945164463
4.945181300
4.945218312
4.945327275
4.945421775
4.945445050
4.945446787
4.945515450
4.945544475
4.945727100
4.945738225
4.945744787
4.945801550
4.945837613
4.945918413
4.945919038
4.945939362
4.945952800
4.945985675
4.946061513
4.946062525
4.946072662
4.946127912
4.946136388
4.946159312
4.946177963
4.946200875
4.946217325
4.946220163
4.946308350
4.946308838
4.946356450
4.946359050
4.946360738
4.946377188
4.946387513
4.946410750
4.946415338
4.946480988
4.946611188
4.946623975
4.946626412
4.946731275
4.946736750
4.946839525
4.946855625
4.946949450
4.946956950
4.946982325
4.946988937
4.946993137
4.946993212
4.946994838
4.947066250
4.947186975
4.947197050
4.947197137
4.947340750
4.947371063
4.947419025
4.947429225
4.947449200
4.947487413
4.947491625
4.947531500
4.947548125
4.947548937
4.947636950
4.947666263
4.947693463
4.947733350
4.947733988
4.947735438
4.947747537
4.947757500
4.947833950
4.947862775
4.947937412
4.947974988
4.948053475
4.948099575
4.948102063
4.948159838
4.948194713
4.948218162
4.948268963
4.948400888
4.948407325
4.948432337
4.948445550
4.948490862
4.948498975
4.948507862
4.948542550
4.948556463
4.948595262
4.948600000
4.948606375
4.948720475
4.948730725
4.948746938
4.948790525
4.948796275
4.948891413
4.948891488
4.948892425
4.948934275
4.948974863
4.949021325
4.949031638
4.949031762
4.949044987
4.949070488
4.949070638
4.949087288
4.949133912
4.949177550
4.949177638
4.949257538
4.949260837
4.949351400
4.949375788
4.949392025
4.949410463
4.949429112
4.949454988
4.949464087
4.949469862
4.949554613
4.949554913
4.949562063
4.949566200
4.949574175
4.949600350
4.949611013
4.949655362
4.949671575
4.949692612
4.949701525
4.949744500
4.949763775
4.949786612
4.949807575
4.949832875
4.949919000
4.949934450
4.949936562
4.949958800
4.950010237
4.950046037
4.950113375
4.950161825
4.950163938
4.950164125
4.950212300
4.950220650
4.950249125
4.950282338
4.950283675
4.950345775
4.950364312
4.950384275
4.950400887
4.950499362
4.950543738
4.950625537
4.950653525
4.950656138
4.950669925
4.950678450
4.950690300
4.950832163
4.950894025
4.950991225
4.950995888
4.950999138
4.951029275
4.951039075
4.951134237
4.951138100
4.951146762
4.951157187
4.951186450
4.951188838
4.951215000
4.951259025
4.951296625
4.951327563
4.951329150
4.951420175
4.951437600
4.951471850
4.951475213
4.951501513
4.951508637
4.951599938
4.951632975
4.951721825
4.951771675
4.951772200
4.951785150
4.951838937
4.951845725
4.951884213
4.951894175
4.951903950
4.952003513
4.952031788
4.952045638
4.952122487
4.952141412
4.952259363
4.952292313
4.952341612
4.952366575
4.952490838
4.952492475
4.952571137
4.952571250
4.952576150
4.952585675
4.952616512
4.952667737
4.952672813
4.952705825
4.952705950
4.952755875
4.952757763
4.952929400
4.953030525
4.953040375
4.953059162
4.953076913
4.953088037
4.953095750
4.953096037
4.953153900
4.953265463
4.953323913
4.953372612
4.953379500
4.953398437
4.953421550
4.953454287
4.953455313
4.953459513
4.953468000
4.953499237
4.953510712
4.953516350
4.953672700
4.953723437
4.953798650
4.953855050
4.953910113
4.953915163
4.953915275
4.953955225
4.953964675
4.954007512
4.954129488
4.954140600
4.954162750
4.954210888
4.954233688
4.954235663
4.954260150
4.954282913
4.954324100
4.954496638
4.954696625
4.954826363
4.954836075
4.954860313
4.954951000
4.954951325
4.954977162
4.955059037
4.955116575
4.955210575
4.955266075
4.955288213
4.955300600
4.955424250
4.955434225
4.955446088
4.955473075
4.955499750
4.955524637
4.955538350
4.955545175
4.955584775
4.955591463
4.955597175
4.955652563
4.955718412
4.955760450
4.955761250
4.955803037
4.955838300
4.955853450
4.955886012
4.955935500
4.955939950
4.955953075
4.956014750
4.956051825
4.956065938
4.956067625
4.956082000
4.956089050
4.956091150
4.956092912
4.956166375
4.956243062
4.956255588
4.956309550
4.956364488
4.956367050
4.956377025
4.956383875
4.956428512
4.956469850
4.956488675
4.956654100
4.956727775
4.956750050
4.956780637
4.956782637
4.956830538
4.956867350
4.956911725
4.956930000
4.956937687
4.956953550
4.956988812
4.957029063
4.957043588
4.957050675
4.957052750
4.957148800
4.957166750
4.957211500
4.957223150
4.957266550
4.957326388
4.957350638
4.957376550
4.957401338
4.957409375
4.957418850
4.957464263
4.957595562
4.957626500
4.957660075
4.957778325
4.957853150
4.958056887
4.958082725
4.958092537
4.958098087
4.958145100
4.958162950
4.958182700
4.958228887
4.958268925
4.958272962
4.958287275
4.958364350
4.958368275
4.958370525
4.958394163
4.958486075
4.958578487
4.958588700
4.958615950
4.958619825
4.958634563
4.958654650
4.958674775
4.958696263
4.958815275
4.958867462
4.958906963
4.958994788
4.959108912
4.959188025
4.959267225
4.959311712
4.959340563
4.959451162
4.959482600
4.959532187
4.959577350
4.959592425
4.959634250
4.959637287
4.959646337
4.959651662
4.959684850
4.959745175
4.959750438
4.959773650
4.959795700
4.959829313
4.959862238
4.959904925
4.959909837
4.959911200
4.959982287
4.959989750
4.960012325
4.960054475
4.960077900
4.960242463
4.960307213
4.960329675
4.960350100
4.960373700
4.960421512
4.960427613
4.960437888
4.960443888
4.960517862
4.960551475
4.960557338
4.960590425
4.960595738
4.960607725
4.960616575
4.960618100
4.960624475
4.960668800
4.960694525
4.960746438
4.960766138
4.960803663
4.960850300
4.960882837
4.960904337
4.960911100
4.960916425
4.960980475
4.961024637
4.961025850
4.961032000
4.961038650
4.961053500
4.961068350
4.961118863
4.961171613
4.961202500
4.961208662
4.961243625
4.961250050
4.961264137
4.961275425
4.961287112
4.961304750
4.961315163
4.961321263
4.961380137
4.961416188
4.961437050
4.961476487
4.961498813
4.961523050
4.961524150
4.961586925
4.961605038
4.961629700
4.961664125
4.961728325
4.961841863
4.961868175
4.961881737
4.961990262
4.962022187
4.962029637
4.962029825
4.962045837
4.962073562
4.962110713
4.962222788
4.962266200
4.962277075
4.962401137
4.962473562
4.962554075
4.962567938
4.962642162
4.962785538
4.962833137
4.962859275
4.962879788
4.962880400
4.962936875
4.962957075
4.962977037
4.963006512
4.963156925
4.963165775
4.963211163
4.963262800
4.963304025
4.963312775
4.963315525
4.963340950
4.963347813
4.963358325
4.963381025
4.963386100
4.963495713
4.963502425
4.963547587
4.963582675
4.963671275
4.963726238
4.963754225
4.963769913
4.963779575
4.963835200
4.963944475
4.963993562
4.964000412
4.964008275
4.964073325
4.964139400
4.964162350
4.964290625
4.964308225
4.964308425
4.964343288
4.964576300
4.964620450
4.964642400
4.964642487
4.964667600
4.964675413
4.964710562
4.964746737
4.964799688
4.964824487
4.964928900
4.964945112
4.964945262
4.965030525
4.965044387
4.965067025
4.965108425
4.965148700
4.965155538
4.965185750
4.965203837
4.965239925
4.965280962
4.965378250
4.965427550
4.965429937
4.965439912
4.965447225
4.965454875
4.965464887
4.965464975
4.965467050
4.965511787
4.965516388
4.965529850
4.965549037
4.965553563
4.965661587
4.965729225
4.965749537
4.965751812
4.965756987
4.965835350
4.965875025
4.965879487
4.965936425
4.965939775
4.965977288
4.966044313
4.966060275
4.966084050
4.966147700
4.966193813
4.966224237
4.966240875
4.966250087
4.966259837
4.966263000
4.966282663
4.966309863
4.966414425
4.966432262
4.966434425
4.966453550
4.966523487
4.966525263
4.966551538
4.966560138
4.966582162
4.966582250
4.966622425
4.966649025
4.966649487
4.966709938
4.966720850
4.966744738
4.966777012
4.966779462
4.966795600
4.966827100
4.966842225
4.966887113
4.966901250
4.966902225
4.966959137
4.966972000
4.966999750
4.967001462
4.967162800
4.967191525
4.967192863
4.967354575
4.967397062
4.967407075
4.967413288
4.967448650
4.967452550
4.967478025
4.967478113
4.967488525
4.967489912
4.967508487
4.967597575
4.967626212
4.967643738
4.967715450
4.967789137
4.967830063
4.967854638
4.967930025
4.968008163
4.968018350
4.968140713
4.968192125
4.968210662
4.968225862
4.968235263
4.968250037
4.968350025
4.968369325
4.968395737
4.968399700
4.968404175
4.968610400
4.968733200
4.968744200
4.968750062
4.968760837
4.968766513
4.968844638
4.968879150
4.968895650
4.968896250
4.968900375
4.968920837
4.969040775
4.969075688
4.969088400
4.969089937
4.969092713
4.969125900
4.969136400
4.969143625
4.969237063
4.969244762
4.969266850
4.969287537
4.969294950
4.969416912
4.969417188
4.969429987
4.969457200
4.969468300
4.969503937
4.969512537
4.969514725
4.969515363
4.969559588
4.969587000
4.969627925
4.969718000
4.969718388
4.969721587
4.969764975
4.969767650
4.969846012
4.970049925
4.970062050
4.970076963
4.970081612
4.970119787
4.970192550
4.970252388
4.970292713
4.970295613
4.970314512
4.970357188
4.970359800
4.970379650
4.970401638
4.970422163
4.970443888
4.970452550
4.970499875
4.970510938
4.970514625
4.970533612
4.970558225
4.970569075
4.970673038
4.970684800
4.970697000
4.970790463
4.970792138
4.970796962
4.970877325
4.970897700
4.971011075
4.971044463
4.971183100
4.971207275
4.971221113
4.971242600
4.971246762
4.971257637
4.971282087
4.971286625
4.971305075
4.971349500
4.971356725
4.971401937
4.971408250
4.971419137
4.971445000
4.971446737
4.971545850
4.971620875
4.971687125
4.971799662
4.971847487
4.971850550
4.971891463
4.971900387
4.971934325
4.971934913
4.972070100
4.972079375
4.972101850
4.972133600
4.972170050
4.972181662
4.972184725
4.972186987
4.972193400
4.972209600
4.972281912
4.972313788
4.972327825
4.972404563
4.972450262
4.972469487
4.972492188
4.972551737
4.972561300
4.972565162
4.972584050
4.972597288
4.972617525
4.972727350
4.972804450
4.972846888
4.972847188
4.972853762
4.972857275
4.972878837
4.972883537
4.972919500
4.972947375
4.972989750
4.973017025
4.973067213
4.973202225
4.973241200
4.973264787
4.973341612
4.973342563
4.973354250
4.973356975
4.973540987
4.973553450
4.973592662
4.973641938
4.973685612
4.973702688
4.973703675
4.973729200
4.973752625
4.973780537
4.973838888
4.973867200
4.973950238
4.974020100
4.974020400
4.974054525
4.974054638
4.974074163
4.974076525
4.974076613
4.974084125
4.974110125
4.974117275
4.974148600
4.974186738
4.974199850
4.974208188
4.974217162
4.974243937
4.974247300
4.974252225
4.974262862
4.974263012
4.974286225
4.974344275
4.974358438
4.974369275
4.974370688
4.974437175
4.974441338
4.974466637
4.974483075
4.974509900
4.974526950
4.974540763
4.974561675
4.974572650
4.974594288
4.974619225
4.974643237
4.974654712
4.974700063
4.974930413
4.975012775
4.975041413
4.975046788
4.975050988
4.975072775
4.975072900
4.975076687
4.975091413
4.975092350
4.975113375
4.975134750
4.975156075
4.975172850
4.975231512
4.975237013
4.975297438
4.975352100
4.975400712
4.975428275
4.975445987
4.975446075
4.975456637
4.975458488
4.975467525
4.975507300
4.975516162
4.975565250
4.975579312
4.975624713
4.975670613
4.975679300
4.975698087
4.975703100
4.975712038
4.975786175
4.975791713
4.975918613
4.976012013
4.976041875
4.976070250
4.976070338
4.976092500
4.976097412
4.976188762
4.976216650
4.976260475
4.976272113
4.976285312
4.976320412
4.976331962
4.976334288
4.976384900
4.976436762
4.976452337
4.976493087
4.976517150
4.976537800
4.976544462
4.976611463
4.976624412
4.976681512
4.976737825
4.976760963
4.976855450
4.976915025
4.976962888
4.977082288
4.977103100
4.977114225
4.977181400
4.977186600
4.977221688
4.977303887
4.977393437
4.977403012
4.977535425
4.977550075
4.977568663
4.977605275
4.977630000
4.977643637
4.977656513
4.977664287
4.977664375
4.977682338
4.977792375
4.977852337
4.977877238
4.977964262
4.977987438
4.978065437
4.978078350
4.978089162
4.978198450
4.978213475
4.978221150
4.978256750
4.978262313
4.978296350
4.978301375
4.978351088
4.978415662
4.978418325
4.978448288
4.978528175
4.978644900
4.978652475
4.978659275
4.978691700
4.978754463
4.978777950
4.978780150
4.978811925
4.978852825
4.978949538
4.979044875
4.979055525
4.979062662
4.979062750
4.979063450
4.979070163
4.979096138
4.979212525
4.979309250
4.979369800
4.979415750
4.979426825
4.979461975
4.979473063
4.979474950
4.979480550
4.979498050
4.979506875
4.979515175
4.979543937
4.979590062
4.979605500
4.979673025
4.979686025
4.979707888
4.979733913
4.979764637
4.979815513
4.979838788
4.979845037
4.979845262
4.979888475
4.979927175
4.979977125
4.979980975
4.980113463
4.980232488
4.980260650
4.980322400
4.980361700
4.980386913
4.980404763
4.980415475
4.980430475
4.980499825
4.980624450
4.980659838
4.980671125
4.980685250
4.980720300
4.980721638
4.980836200
4.980866325
4.980907812
4.981009737
4.981027988
4.981108887
4.981124825
4.981132675
4.981205812
4.981244463
4.981295225
4.981330287
4.981364238
4.981475138
4.981484338
4.981515725
4.981554137
4.981557900
4.981559700
4.981587962
4.981626463
4.981655100
4.981675175
4.981706100
4.981723912
4.981754562
4.981798213
4.981880288
4.981977950
4.982133450
4.982165212
4.982204900
4.982225862
4.982240025
4.982268025
4.982363463
4.982424362
4.982487625
4.982492162
4.982496850
4.982499663
4.982522838
4.982533713
4.982533825
4.982567050
4.982574800
4.982648662
4.982670800
4.982671125
4.982731600
4.982749250
4.982808300
4.982809888
4.982851913
4.982973425
4.983065987
4.983313100
4.983330387
4.983355862
4.983396100
4.983409500
4.983431400
4.983439500
4.983445250
4.983446813
4.983449163
4.983449800
4.983460987
4.983468875
4.983518412
4.983656188
4.983796025
4.983831562
4.983862675
4.983936600
4.983977700
4.983993987
4.984006025
4.984159388
4.984196675
4.984215825
4.984303012
4.984308100
4.984330962
4.984437912
4.984478737
4.984491763
4.984608025
4.984680825
4.984680950
4.984681525
4.984714525
4.984716550
4.984728850
4.984777262
4.984838025
4.984895250
4.984900563
4.984904112
4.984931262
4.984934238
4.984992562
4.985051650
4.985084325
4.985125512
4.985199525
4.985305600
4.985314038
4.985314125
4.985425475
4.985471725
4.985520613
4.985554562
4.985632837
4.985689062
4.985720550
4.985726387
4.985726588
4.985746025
4.985746137
4.985757450
4.985766788
4.985777263
4.985851937
4.985868175
4.985911713
4.986003088
4.986003175
4.986031500
4.986077775
4.986089425
4.986202612
4.986204150
4.986204625
4.986258400
4.986307488
4.986412862
4.986461900
4.986465000
4.986481875
4.986493037
4.986513387
4.986566012
4.986629563
4.986655237
4.986684575
4.986685162
4.986701938
4.986758075
4.986766538
4.986779125
4.986806975
4.986821563
4.986823887
4.986880575
4.986996862
4.987183863
4.987187875
4.987201000
4.987203688
4.987212663
4.987229238
4.987230825
4.987237138
4.987372638
4.987398250
4.987428675
4.987499263
4.987573150
4.987597988
4.987619025
4.987635125
4.987791075
4.987810125
4.987925500
4.987963800
4.987996275
4.988027525
4.988098563
4.988108325
4.988223750
4.988229162
4.988302350
4.988434175
4.988549587
4.988578213
4.988635850
4.988757975
4.988812200
4.988824350
4.988864162
4.988864487
4.988883050
4.988916450
4.988945600
4.989011513
4.989103563
4.989144900
4.989183775
4.989202788
4.989224737
4.989248400
4.989283688
4.989289637
4.989347588
4.989422088
4.989450588
4.989555925
4.989568875
4.989590975
4.989630125
4.989676013
4.989757563
4.989891225
4.989945813
4.989959800
4.989959888
4.989961875
4.989977350
4.990027162
4.990033963
4.990061350
4.990082613
4.990099963
4.990137725
4.990158763
4.990182875
4.990193700
4.990264413
4.990298500
4.990324337
4.990327275
4.990359687
4.990420063
4.990427963
4.990437525
4.990451975
4.990492912
4.990499275
4.990559763
4.990652925
4.990742488
4.990794437
4.990795250
4.990876275
4.990932625
4.990939613
4.990949525
4.990991862
4.991036450
4.991104488
4.991114875
4.991144937
4.991194425
4.991204687
4.991251175
4.991262575
4.991264275
4.991324250
4.991347487
4.991462388
4.991466512
4.991469838
4.991563313
4.991592387
4.991641288
4.991651238
4.991656450
4.991659375
4.991707962
4.991767600
4.991783563
4.991881662
4.991906238
4.991908525
4.991947050
4.991966050
4.991988187
4.991997612
4.991999525
4.992141475
4.992164162
4.992186875
4.992198362
4.992198525
4.992214650
4.992232537
4.992242412
4.992244050
4.992255988
4.992273150
4.992316813
4.992429500
4.992442675
4.992459125
4.992471150
4.992475675
4.992486000
4.992532275
4.992545713
4.992551137
4.992562225
4.992566350
4.992591575
4.992610250
4.992618787
4.992672488
4.992676275
4.992678000
4.992702637
4.992715837
4.992719625
4.992769700
4.992822538
4.992855025
4.992862862
4.992881563
4.992956487
4.992962425
4.993012875
4.993053625
4.993099225
4.993228013
4.993249387
4.993274363
4.993281725
4.993344750
4.993356750
4.993446900
4.993488175
4.993534037
4.993633700
4.993638300
4.993666425
4.993678737
4.993691000
4.993711962
4.993714188
4.993769700
4.993818550
4.993831712
4.993834537
4.993845650
4.993896037
4.993917225
4.994025775
4.994079362
4.994079450
4.994084587
4.994110800
4.994148763
4.994179075
4.994232187
4.994250625
4.994265025
4.994296163
4.994297775
4.994351463
4.994397838
4.994406050
4.994437800
4.994455763
4.994479238
4.994557613
4.994565087
4.994570750
4.994601225
4.994619313
4.994681612
4.994702763
4.994715363
4.994762400
4.994845087
4.994881650
4.994883837
4.994903812
4.994934925
4.994987450
4.994990050
4.994996300
4.995019025
4.995021063
4.995028387
4.995030437
4.995061650
4.995131200
4.995143475
4.995187825
4.995218937
4.995220475
4.995227950
4.995231187
4.995233387
4.995248475
4.995265525
4.995313862
4.995448513
4.995503138
4.995519387
4.995545013
4.995547412
4.995555138
4.995567688
4.995567775
4.995577325
4.995590550
4.995597788
4.995597913
4.995607638
4.995631250
4.995684850
4.995686713
4.995808187
4.995817500
4.995828800
4.995889638
4.995896962
4.995946800
4.995962300
4.996001113
4.996001237
4.996009388
4.996024125
4.996126425
4.996174437
4.996174600
4.996217987
4.996219950
4.996240887
4.996258650
4.996336738
4.996337213
4.996343975
4.996381100
4.996386337
4.996392900
4.996440963
4.996463275
4.996485563
4.996503975
4.996506625
4.996517263
4.996582788
4.996604300
4.996645838
4.996773350
4.996813400
4.996823675
4.996823763
4.996854912
4.996855737
4.996925638
4.996946750
4.996971525
4.997000250
4.997008313
4.997024950
4.997063200
4.997248762
4.997263300
4.997267350
4.997291663
4.997319212
4.997324188
4.997419888
4.997452987
4.997453075
4.997470550
4.997480913
4.997496225
4.997497737
4.997530487
4.997560075
4.997605212
4.997640413
4.997709325
4.997709462
4.997755725
4.997762700
4.997766312
4.997817862
4.997848725
4.997853763
4.997896700
4.997968450
4.997977762
4.997987025
4.997987625
4.998033625
4.998034862
4.998064763
4.998071500
4.998105500
4.998116425
4.998134775
4.998150912
4.998184913
4.998188312
4.998195250
4.998239587
4.998254163
4.998340287
4.998436750
4.998463538
4.998488725
4.998505813
4.998557863
4.998588137
4.998595750
4.998600263
4.998678725
4.998687963
4.998705138
4.998778663
4.998788463
4.998802550
4.998854950
4.998888000
4.998901112
4.998938938
4.998992050
4.998995025
4.998996875
4.999035750
4.999040563
4.999122012
4.999339987
4.999352075
4.999363425
4.999384488
4.999386650
4.999407738
4.999422975
4.999433400
4.999435538
4.999437262
4.999495750
4.999529125
4.999529812
4.999582238
4.999625238
4.999630312
4.999732963
4.999733700
4.999839612
4.999909038
4.999909175
4.999947188
4.999982100
5.000013200
5.000103437
5.000120462
5.000170625
5.000226513
5.000234113
5.000426600
5.000462100
5.000467912
5.000512637
5.000560725
5.000616500
5.000654437
5.000743388
5.000823387
5.000848487
5.000880475
5.000918100
5.000956138
5.001034563
5.001039925
5.001057550
5.001062900
5.001166138
5.001234862
5.001260475
5.001267250
5.001277450
5.001329662
5.001330913
5.001348225
5.001353062
5.001382975
5.001493137
5.001508163
5.001534725
5.001605312
5.001618175
5.001645175
5.001662063
5.001715137
5.001749037
5.001751888
5.001752825
5.001784800
5.001798450
5.001836250
5.001864625
5.001881325
5.001884787
5.001899175
5.001901337
5.001922550
5.002027163
5.002040750
5.002060225
5.002084100
5.002095925
5.002108638
5.002130675
5.002224750
5.002267762
5.002279375
5.002280850
5.002307337
5.002325488
5.002380438
5.002386663
5.002404238
5.002410475
5.002414912
5.002487025
5.002505925
5.002526825
5.002536725
5.002607650
5.002620400
5.002674825
5.002816450
5.002822538
5.002823150
5.002899988
5.002958112
5.003000450
5.003015462
5.003069338
5.003091262
5.003096950
5.003161337
5.003161462
5.003189850
5.003194588
5.003205162
5.003211025
5.003224313
5.003236913
5.003255862
5.003293650
5.003340200
5.003343662
5.003360437
5.003393887
5.003394350
5.003418250
5.003421175
5.003450488
5.003459138
5.003476788
5.003479350
5.003668800
5.003677687
5.003805963
5.003828337
5.003902838
5.003908563
5.003938987
5.003940300
5.004015275
5.004016250
5.004042913
5.004052325
5.004064675
5.004095838
5.004110737
5.004145337
5.004149150
5.004153900
5.004164350
5.004169238
5.004248138
5.004327100
5.004349850
5.004419738
5.004424625
5.004427350
5.004460313
5.004483025
5.004508625
5.004608825
5.004668350
5.004726175
5.004766675
5.004811675
5.004813588
5.004839837
5.004854450
5.004886500
5.004902850
5.004930725
5.004938212
5.004942813
5.004944638
5.004970662
5.005156312
5.005173562
5.005185938
5.005240700
5.005294887
5.005349300
5.005433013
5.005449775
5.005550075
5.005588175
5.005588675
5.005672488
5.005680750
5.005755200
5.005790913
5.005800987
5.005833000
5.005904800
5.006007550
5.006052487
5.006052725
5.006107287
5.006111837
5.006152850
5.006178088
5.006222875
5.006234238
5.006254150
5.006269712
5.006298587
5.006351888
5.006426487
5.006441725
5.006445013
5.006506088
5.006517462
5.006546737
5.006566412
5.006594938
5.006603525
5.006605312
5.006646725
5.006662925
5.006746725
5.006776725
5.006883650
5.006973575
5.006973675
5.007005425
5.007038712
5.007087825
5.007165363
5.007171438
5.007191900
5.007192875
5.007210138
5.007242263
5.007345675
5.007402687
5.007437937
5.007450663
5.007485488
5.007492075
5.007494862
5.007496438
5.007553975
5.007581500
5.007594988
5.007605962
5.007689925
5.007716962
5.007723350
5.007732200
5.007750413
5.007814450
5.007832762
5.007842400
5.007969100
5.007980338
5.007993250
5.007994775
5.008052250
5.008094100
5.008121187
5.008182450
5.008215850
5.008216788
5.008220125
5.008243275
5.008262225
5.008266275
5.008297625
5.008304987
5.008330488
5.008356400
5.008428675
5.008453238
5.008510350
5.008510463
5.008532938
5.008564675
5.008567037
5.008578175
5.008579437
5.008586262
5.008602212
5.008748563
5.008932612
5.008938075
5.008949738
5.008993737
5.009035687
5.009093325
5.009096138
5.009132575
5.009149600
5.009161725
5.009171388
5.009243900
5.009258587
5.009266300
5.009281387
5.009317613
5.009400850
5.009418875
5.009428975
5.009450050
5.009455688
5.009491612
5.009592200
5.009661875
5.009671700
5.009695663
5.009698050
5.009698988
5.009732937
5.009736538
5.009743112
5.009807538
5.009812637
5.009841488
5.009860438
5.009954025
5.009973600
5.009980775
5.009993450
5.010059850
5.010150950
5.010205238
5.010215738
5.010233162
5.010234087
5.010321925
5.010335087
5.010353650
5.010405937
5.010408500
5.010419338
5.010424425
5.010431162
5.010545837
5.010681088
5.010721512
5.010722513
5.010758988
5.010761387
5.010822300
5.010870863
5.010897600
5.010946713
5.010948825
5.010959987
5.010960275
5.010993750
5.011091787
5.011094700
5.011098038
5.011152187
5.011161850
5.011189987
5.011202025
5.011341888
5.011395913
5.011434688
5.011472900
5.011506062
5.011506150
5.011523387
5.011544050
5.011568312
5.011597900
5.011601000
5.011642062
5.011708100
5.011720562
5.011764813
5.011769125
5.011793837
5.011876338
5.011877050
5.011887700
5.011897613
5.011961025
5.011986175
5.012002800
5.012009275
5.012033288
5.012076500
5.012077213
5.012102025
5.012266500
5.012272487
5.012285200
5.012332025
5.012386313
5.012386400
5.012389462
5.012450787
5.012455325
5.012501313
5.012530975
5.012534075
5.012577412
5.012581650
5.012605450
5.012665150
5.012751100
5.012790263
5.012808563
5.012839950
5.012840400
5.012853338
5.012878738
5.012889363
5.012933588
5.012956038
5.012989350
5.013033900
5.013034088
5.013047050
5.013047513
5.013050200
5.013054337
5.013069462
5.013113700
5.013121475
5.013164425
5.013234150
5.013241662
5.013241938
5.013307675
5.013323025
5.013337437
5.013353112
5.013425150
5.013425237
5.013483400
5.013494075
5.013495587
5.013541025
5.013541112
5.013549988
5.013554962
5.013639738
5.013639813
5.013690950
5.013718975
5.013733463
5.013739650
5.013743250
5.013796550
5.013817112
5.013823463
5.013830675
5.013915612
5.013921263
5.013936187
5.013960125
5.013966550
5.014021675
5.014041113
5.014101238
5.014140175
5.014183538
5.014183900
5.014197050
5.014224837
5.014295788
5.014297887
5.014316975
5.014325875
5.014326125
5.014334387
5.014378400
5.014388787
5.014421937
5.014500550
5.014503613
5.014514900
5.014536075
5.014589975
5.014651963
5.014672600
5.014850287
5.014892312
5.014989525
5.014992037
5.015017262
5.015018175
5.015195225
5.015195313
5.015318450
5.015377887
5.015448175
5.015488763
5.015514837
5.015526000
5.015551400
5.015594375
5.015612075
5.015699987
5.015713612
5.015721913
5.015771675
5.015796188
5.015797525
5.015802325
5.015828275
5.015917600
5.015963712
5.015980163
5.016037350
5.016061725
5.016073075
5.016084163
5.016100263
5.016105237
5.016246800
5.016309012
5.016315825
5.016386700
5.016435575
5.016442900
5.016472300
5.016477713
5.016490287
5.016502975
5.016547750
5.016629913
5.016640162
5.016650388
5.016661638
5.016674375
5.016770962
5.016932087
5.016989400
5.017003563
5.017005575
5.017006325
5.017020963
5.017038625
5.017075587
5.017131587
5.017169163
5.017202137
5.017202450
5.017209812
5.017212250
5.017241775
5.017260775
5.017344150
5.017364213
5.017430662
5.017430838
5.017450812
5.017487163
5.017494275
5.017499563
5.017614075
5.017632812
5.017649975
5.017716463
5.017722763
5.017934262
5.017934850
5.017976287
5.018039000
5.018160837
5.018195150
5.018208187
5.018208675
5.018212000
5.018218512
5.018326525
5.018474262
5.018530562
5.018531112
5.018542212
5.018564862
5.018611550
5.018614213
5.018616100
5.018634875
5.018642900
5.018731212
5.018741425
5.018757400
5.018761600
5.018761687
5.018784825
5.018807300
5.018838800
5.018863912
5.018868325
5.018989538
5.019012737
5.019015675
5.019015762
5.019047500
5.019057262
5.019062863
5.019086438
5.019125587
5.019156537
5.019217825
5.019283663
5.019313562
5.019325138
5.019350175
5.019387450
5.019404025
5.019408525
5.019455938
5.019458637
5.019494662
5.019533838
5.019543050
5.019565262
5.019587337
5.019601600
5.019605463
5.019650300
5.019651837
5.019668812
5.019720400
5.019753663
5.019775500
5.019776750
5.019792625
5.019795500
5.019816837
5.019818762
5.019845313
5.019874125
5.019941250
5.019950175
5.019981288
5.019982113
5.020007188
5.020015987
5.020055150
5.020070537
5.020130650
5.020228037
5.020231237
5.020237175
5.020286912
5.020291487
5.020312500
5.020359775
5.020362837
5.020373000
5.020383725
5.020491113
5.020497413
5.020513200
5.020555100
5.020601900
5.020675638
5.020712025
5.020826513
5.020828400
5.020875412
5.020884063
5.020928975
5.020957600
5.020968462
5.021008362
5.021009663
5.021039250
5.021048537
5.021049288
5.021065313
5.021096062
5.021118000
5.021137063
5.021201912
5.021226125
5.021277900
5.021286350
5.021297900
5.021384412
5.021439863
5.021455813
5.021487675
5.021541525
5.021542925
5.021543150
5.021558575
5.021653288
5.021713388
5.021741800
5.021741925
5.021785312
5.021915100
5.021924000
5.021952987
5.021957100
5.022043938
5.022103175
5.022155225
5.022223100
5.022223950
5.022245638
5.022303212
5.022308488
5.022314125
5.022356163
5.022356262
5.022358862
5.022384250
5.022397400
5.022436625
5.022464175
5.022545625
5.022630575
5.022631675
5.022676175
5.022736562
5.022737213
5.022774913
5.022827763
5.022842888
5.022877862
5.022882688
5.022915700
5.022962588
5.022989388
5.023020425
5.023037900
5.023073637
5.023114875
5.023146862
5.023187350
5.023210875
5.023226475
5.023290937
5.023335700
5.023382687
5.023418862
5.023437550
5.023451125
5.023504400
5.023571213
5.023634213
5.023637650
5.023677975
5.023680162
5.023704337
5.023765913
5.023817712
5.023824663
5.023827237
5.023842700
5.023842787
5.023936812
5.023955500
5.023974188
5.024014275
5.024014362
5.024040388
5.024089675
5.024157175
5.024206975
5.024229275
5.024250750
5.024254550
5.024309425
5.024309600
5.024313175
5.024315700
5.024327988
5.024330775
5.024388475
5.024514400
5.024521550
5.024566425
5.024568850
5.024599262
5.024604350
5.024615100
5.024622275
5.024624900
5.024670150
5.024698250
5.024722588
5.024734475
5.024737313
5.024752025
5.024780863
5.024812850
5.024815562
5.024844863
5.024862450
5.024906712
5.024969537
5.024981487
5.024986425
5.025014363
5.025023088
5.025129200
5.025197337
5.025244875
5.025244963
5.025271800
5.025273275
5.025336662
5.025375500
5.025380475
5.025380562
5.025456088
5.025476913
5.025477000
5.025506075
5.025508075
5.025508187
5.025509162
5.025593087
5.025617400
5.025640137
5.025668125
5.025699463
5.025723725
5.025758925
5.025851213
5.025873925
5.025899737
5.025906688
5.025946325
5.025997063
5.026039950
5.026060213
5.026097662
5.026114250
5.026128475
5.026201963
5.026220862
5.026229125
5.026231262
5.026260275
5.026260500
5.026260725
5.026347838
5.026370850
5.026384525
5.026413587
5.026443312
5.026461150
5.026527625
5.026546825
5.026553725
5.026651662
5.026673963
5.026758863
5.026765587
5.026782237
5.026850750
5.026876762
5.026878975
5.026888663
5.026888750
5.026935013
5.027016250
5.027028888
5.027086762
5.027091838
5.027137650
5.027197975
5.027225100
5.027228150
5.027258762
5.027260812
5.027263038
5.027351487
5.027381388
5.027426700
5.027457250
5.027527037
5.027528450
5.027542312
5.027644325
5.027649700
5.027651425
5.027752612
5.027758875
5.027781313
5.027828063
5.027842813
5.027871650
5.027878412
5.027907113
5.027950612
5.027959450
5.028027462
5.028035212
5.028046200
5.028047938
5.028071813
5.028072050
5.028072775
5.028122162
5.028160800
5.028187188
5.028194013
5.028197425
5.028319800
5.028344675
5.028363237
5.028431650
5.028519325
5.028543287
5.028548525
5.028583775
5.028596925
5.028622738
5.028651100
5.028842900
5.028906613
5.029009675
5.029065662
5.029120938
5.029121300
5.029155438
5.029219262
5.029257825
5.029275737
5.029293338
5.029298963
5.029311875
5.029316837
5.029338362
5.029379200
5.029382475
5.029404862
5.029427675
5.029464962
5.029505538
5.029538237
5.029607387
5.029616775
5.029621162
5.029647188
5.029661125
5.029669662
5.029682600
5.029715550
5.029725388
5.029744850
5.029763088
5.029763238
5.029767637
5.029786537
5.029813400
5.029848750
5.029878125
5.030005337
5.030148562
5.030172150
5.030223100
5.030256113
5.030281350
5.030305225
5.030305513
5.030315512
5.030438862
5.030468287
5.030553000
5.030566937
5.030603075
5.030610675
5.030726963
5.030809637
5.030831713
5.030902225
5.030996938
5.031057225
5.031073112
5.031077563
5.031085338
5.031151450
5.031172650
5.031201725
5.031201825
5.031227087
5.031263013
5.031282263
5.031298937
5.031317250
5.031317375
5.031353775
5.031358163
5.031380050
5.031383463
5.031435625
5.031559125
5.031579312
5.031582812
5.031591225
5.031651512
5.031687212
5.031708325
5.031712225
5.031722500
5.031727713
5.031796000
5.031830300
5.031899688
5.031909762
5.031916875
5.031923400
5.031928325
5.031937562
5.031941150
5.031960600
5.032037737
5.032037900
5.032050900
5.032122250
5.032167000
5.032172313
5.032246775
5.032251912
5.032282425
5.032308187
5.032326862
5.032340188
5.032346913
5.032356175
5.032356750
5.032525937
5.032526025
5.032550888
5.032550975
5.032564413
5.032605975
5.032654613
5.032703275
5.032793113
5.032798150
5.032827800
5.032835412
5.032847250
5.032855387
5.032858400
5.032872637
5.032880975
5.032910363
5.032917213
5.033022163
5.033045988
5.033060013
5.033067225
5.033100688
5.033102325
5.033104137
5.033120375
5.033166138
5.033188675
5.033221250
5.033248787
5.033288263
5.033358338
5.033367450
5.033377563
5.033422350
5.033464262
5.033520063
5.033532175
5.033560213
5.033600050
5.033627238
5.033672950
5.033676975
5.033693775
5.033703075
5.033709625
5.033711425
5.033736200
5.033759775
5.033803263
5.033817338
5.033888825
5.033910513
5.033947300
5.033959712
5.033975038
5.034002900
5.034004750
5.034004850
5.034027700
5.034029950
5.034084538
5.034089162
5.034093150
5.034093538
5.034129037
5.034187637
5.034192038
5.034216900
5.034230275
5.034261788
5.034279188
5.034280275
5.034325038
5.034363075
5.034392750
5.034418462
5.034421037
5.034425950
5.034451450
5.034491200
5.034526063
5.034554425
5.034556238
5.034570237
5.034572950
5.034588688
5.034615450
5.034642437
5.034677262
5.034689150
5.034696937
5.034717963
5.034739638
5.034741862
5.034860100
5.034882575
5.034884938
5.034932838
5.034948388
5.034958825
5.035001138
5.035025212
5.035044388
5.035058112
5.035080800
5.035160625
5.035172238
5.035173850
5.035177263
5.035186575
5.035197775
5.035207638
5.035317662
5.035348587
5.035371012
5.035439075
5.035469263
5.035546313
5.035547000
5.035625487
5.035640437
5.035652475
5.035673238
5.035710325
5.035766188
5.035799725
5.035820650
5.035872025
5.035940325
5.035954825
5.035955037
5.035980900
5.035988663
5.036035013
5.036068475
5.036070637
5.036107925
5.036209688
5.036281375
5.036289175
5.036312087
5.036312213
5.036435013
5.036436950
5.036482588
5.036543400
5.036550913
5.036629412
5.036648775
5.036691037
5.036691375
5.036701812
5.036751638
5.036762750
5.036806600
5.036826050
5.036843238
5.036891263
5.036945587
5.036958037
5.037057188
5.037099125
5.037132113
5.037133038
5.037165287
5.037166225
5.037213513
5.037291375
5.037312988
5.037334037
5.037375038
5.037379225
5.037393425
5.037401913
5.037427125
5.037434812
5.037516725
5.037521850
5.037561587
5.037587850
5.037650063
5.037650712
5.037665150
5.037723500
5.037724587
5.037745988
5.037746712
5.037774687
5.037790225
5.037797425
5.037798275
5.037819650
5.037824963
5.037833913
5.037843012
5.037846938
5.037932175
5.037962600
5.037967500
5.037968825
5.038024613
5.038027438
5.038032625
5.038132875
5.038184463
5.038213888
5.038218338
5.038222138
5.038241750
5.038255175
5.038269975
5.038280275
5.038286688
5.038338650
5.038350187
5.038377288
5.038384687
5.038436437
5.038445313
5.038471688
5.038480563
5.038500688
5.038501425
5.038560988
5.038598775
5.038600863
5.038648775
5.038664137
5.038711662
5.038716550
5.038792538
5.038841725
5.038867975
5.038883962
5.038903525
5.038907050
5.038926688
5.038980650
5.039051537
5.039051850
5.039093800
5.039094525
5.039119688
5.039138637
5.039178550
5.039184588
5.039223050
5.039299450
5.039327025
5.039358650
5.039409913
5.039471175
5.039514100
5.039525250
5.039581750
5.039647400
5.039706137
5.039722625
5.039733950
5.039762075
5.039779063
5.039815587
5.039946625
5.039961362
5.039983450
5.040051238
5.040080000
5.040110100
5.040287300
5.040311850
5.040312100
5.040328950
5.040333813
5.040336612
5.040344887
5.040389662
5.040398588
5.040403650
5.040426938
5.040488013
5.040501375
5.040528425
5.040538750
5.040538837
5.040547625
5.040550438
5.040580875
5.040605800
5.040618325
5.040699662
5.040699875
5.040702650
5.040708187
5.040784063
5.040791975
5.040800200
5.040858750
5.040909112
5.040915613
5.040946413
5.040960275
5.041008387
5.041089650
5.041233437
5.041233550
5.041287750
5.041299900
5.041306600
5.041338888
5.041342875
5.041367675
5.041379238
5.041398112
5.041412138
5.041412450
5.041453137
5.041463125
5.041467275
5.041483688
5.041563675
5.041582350
5.041615662
5.041621913
5.041694713
5.041733437
5.041757038
5.041788800
5.041793525
5.041794862
5.041868800
5.041886812
5.041895625
5.041929500
5.041935937
5.041945838
5.041978138
5.042048913
5.042056762
5.042073925
5.042089250
5.042119575
5.042151738
5.042183963
5.042221412
5.042309712
5.042335825
5.042351538
5.042464812
5.042477900
5.042547725
5.042551600
5.042635338
5.042755975
5.042789987
5.042796763
5.042819650
5.042819775
5.042845062
5.042872362
5.042968575
5.043000412
5.043018400
5.043036237
5.043048450
5.043052150
5.043083275
5.043083763
5.043099200
5.043175075
5.043188963
5.043216862
5.043232537
5.043235763
5.043272113
5.043311613
5.043320813
5.043340912
5.043349088
5.043349200
5.043375487
5.043378300
5.043379675
5.043405263
5.043412212
5.043413500
5.043432500
5.043442912
5.043480375
5.043480850
5.043516200
5.043567500
5.043578025
5.043589962
5.043592500
5.043610350
5.043653563
5.043695225
5.043701475
5.043768563
5.043814725
5.043817687
5.043820962
5.043837675
5.043878088
5.043914488
5.043938287
5.043938400
5.043964475
5.044075213
5.044106988
5.044135638
5.044158988
5.044166700
5.044219613
5.044251088
5.044286325
5.044307737
5.044364062
5.044371137
5.044382663
5.044387288
5.044437513
5.044452563
5.044480075
5.044498925
5.044502025
5.044543875
5.044545625
5.044554325
5.044725175
5.044727488
5.044750575
5.044829300
5.044898163
5.044929600
5.044959075
5.044959312
5.045028600
5.045040350
5.045054738
5.045086525
5.045108563
5.045186450
5.045223100
5.045257463
5.045257813
5.045310137
5.045318775
5.045323400
5.045378600
5.045415512
5.045423738
5.045429150
5.045440700
5.045463975
5.045474438
5.045510463
5.045529625
5.045590775
5.045663375
5.045668988
5.045669100
5.045697150
5.045717150
5.045755800
5.045791175
5.045862375
5.045868525
5.045874612
5.045878900
5.045997863
5.046064138
5.046133763
5.046184937
5.046198813
5.046201325
5.046211200
5.046317887
5.046325412
5.046362950
5.046424775
5.046452138
5.046460775
5.046461912
5.046488475
5.046515813
5.046522500
5.046595500
5.046626162
5.046659763
5.046689200
5.046738112
5.046755025
5.046774600
5.046783588
5.046809025
5.046824825
5.046836750
5.046848987
5.046865775
5.046871388
5.046912662
5.046953675
5.046970400
5.046974237
5.046979400
5.046990300
5.047014400
5.047014775
5.047016475
5.047017175
5.047078525
5.047078613
5.047106112
5.047140675
5.047150063
5.047158000
5.047194525
5.047212962
5.047224650
5.047246988
5.047255350
5.047257625
5.047287912
5.047303112
5.047325237
5.047362563
5.047383463
5.047387663
5.047418963
5.047419050
5.047442100
5.047443763
5.047446762
5.047449325
5.047456750
5.047495450
5.047498525
5.047506625
5.047512075
5.047598212
5.047622537
5.047623775
5.047635762
5.047714350
5.047715400
5.047728812
5.047740075
5.047749588
5.047762150
5.047777437
5.047790275
5.047795788
5.047906300
5.047918700
5.047939237
5.047953413
5.047965912
5.047975713
5.047983175
5.047999050
5.048021487
5.048041262
5.048054050
5.048059500
5.048068287
5.048069175
5.048114200
5.048125050
5.048125137
5.048127625
5.048151888
5.048154425
5.048172637
5.048175175
5.048197938
5.048256425
5.048289837
5.048328188
5.048381925
5.048394913
5.048403087
5.048450425
5.048483062
5.048500638
5.048505963
5.048513387
5.048622388
5.048668675
5.048671612
5.048754750
5.048755938
5.048757700
5.048811200
5.048818525
5.048846000
5.048848550
5.048865450
5.048898350
5.048910463
5.048919012
5.048975213
5.048977175
5.049012637
5.049022525
5.049115700
5.049120063
5.049133438
5.049135612
5.049168550
5.049175212
5.049177900
5.049199162
5.049199300
5.049200587
5.049218925
5.049219025
5.049233838
5.049240937
5.049249787
5.049276537
5.049306237
5.049314050
5.049329013
5.049337588
5.049339387
5.049368213
5.049411913
5.049420300
5.049422250
5.049442938
5.049475825
5.049487750
5.049509987
5.049521250
5.049564562
5.049627825
5.049646550
5.049666650
5.049674612
5.049676825
5.049686700
5.049732063
5.049760713
5.049779775
5.049801475
5.049827550
5.049847087
5.049901913
5.049935813
5.049995062
5.050011087
5.050059975
5.050071200
5.050092838
5.050110800
5.050120225
5.050121587
5.050151225
5.050160950
5.050163200
5.050369950
5.050371212
5.050376587
5.050412750
5.050437700
5.050453362
5.050471713
5.050484750
5.050492575
5.050493125
5.050493213
5.050547100
5.050597975
5.050673050
5.050726413
5.050733700
5.050754300
5.050875775
5.050878400
5.050883788
5.050901250
5.050966250
5.050985200
5.051012775
5.051023475
5.051027613
5.051038287
5.051047487
5.051047562
5.051079888
5.051095962
5.051116075
5.051220525
5.051229937
5.051242525
5.051245625
5.051264500
5.051315188
5.051329850
5.051331962
5.051351988
5.051368300
5.051433875
5.051440763
5.051446637
5.051508025
5.051538925
5.051540850
5.051580525
5.051609713
5.051618763
5.051628488
5.051697563
5.051701663
5.051760188
5.051766137
5.051774587
5.051788975
5.051816675
5.051823888
5.051823975
5.051916313
5.051927713
5.051964137
5.052000025
5.052061362
5.052089325
5.052114888
5.052164963
5.052167550
5.052217813
5.052222363
5.052233300
5.052239550
5.052243837
5.052268700
5.052298700
5.052298787
5.052320837
5.052403338
5.052438637
5.052439950
5.052441500
5.052518400
5.052538325
5.052607088
5.052641688
5.052651938
5.052662813
5.052675137
5.052691375
5.052702350
5.052803525
5.052842763
5.052875525
5.052940913
5.052943200
5.052945887
5.052977450
5.053017687
5.053119638
5.053168438
5.053180337
5.053200875
5.053213562
5.053222850
5.053256550
5.053261900
5.053266000
5.053266675
5.053269575
5.053369962
5.053370050
5.053380462
5.053394587
5.053429375
5.053454237
5.053478225
5.053478313
5.053490838
5.053497250
5.053576300
5.053598950
5.053618250
5.053623725
5.053683075
5.053687850
5.053723888
5.053791850
5.053800000
5.053839800
5.053908150
5.053934388
5.053974187
5.054063787
5.054104687
5.054107013
5.054215388
5.054231425
5.054236513
5.054241500
5.054243875
5.054261250
5.054268012
5.054294750
5.054345075
5.054373950
5.054390012
5.054395637
5.054414412
5.054437737
5.054489913
5.054515750
5.054522000
5.054609975
5.054657963
5.054661500
5.054684013
5.054718937
5.054726288
5.054730975
5.054749625
5.054765338
5.054779825
5.054844812
5.054861638
5.054912863
5.054919137
5.054927625
5.054935750
5.054941162
5.054972550
5.055099112
5.055103450
5.055119100
5.055133612
5.055149625
5.055158312
5.055165663
5.055171875
5.055297462
5.055355875
5.055411213
5.055456487
5.055483200
5.055485750
5.055532262
5.055556512
5.055561675
5.055569913
5.055570913
5.055582037
5.055602850
5.055631163
5.055710325
5.055715975
5.055744212
5.055744450
5.055878900
5.055905938
5.055930263
5.055930375
5.055934300
5.055976050
5.055984175
5.055987725
5.056044413
5.056103262
5.056115450
5.056185538
5.056187112
5.056189550
5.056205775
5.056212275
5.056228175
5.056231775
5.056266587
5.056281100
5.056339463
5.056349900
5.056357775
5.056430837
5.056431263
5.056459562
5.056462137
5.056463612
5.056502388
5.056517950
5.056529712
5.056593813
5.056637487
5.056685050
5.056722600
5.056724025
5.056786250
5.056787488
5.056817663
5.056834900
5.056835325
5.056842663
5.056874438
5.056947975
5.057019975
5.057030562
5.057037138
5.057059350
5.057085025
5.057144013
5.057269000
5.057319825
5.057328350
5.057340962
5.057344275
5.057344387
5.057362275
5.057408462
5.057412400
5.057497537
5.057508250
5.057522712
5.057574175
5.057574400
5.057637050
5.057644587
5.057644675
5.057656638
5.057678600
5.057679525
5.057715538
5.057719038
5.057733350
5.057734587
5.057776350
5.057792625
5.057798688
5.057849325
5.057959538
5.057960513
5.057961762
5.057969388
5.057977100
5.058000925
5.058003737
5.058088925
5.058094125
5.058207150
5.058267775
5.058296850
5.058311588
5.058317537
5.058370550
5.058371125
5.058373900
5.058412175
5.058434575
5.058437400
5.058439837
5.058444162
5.058469263
5.058488038
5.058493400
5.058529137
5.058533350
5.058554550
5.058627675
5.058663625
5.058756788
5.058760763
5.058760850
5.058866662
5.058911275
5.058912150
5.058915175
5.058938075
5.059254688
5.059256387
5.059272825
5.059273550
5.059306275
5.059325688
5.059370450
5.059412775
5.059423475
5.059503363
5.059508613
5.059527075
5.059570537
5.059574162
5.059582612
5.059621437
5.059636562
5.059671125
5.059687375
5.059699587
5.059732613
5.059757363
5.059761125
5.059787313
5.059787413
5.059803800
5.059918738
5.059936162
5.059950000
5.060033437
5.060034775
5.060109837
5.060128475
5.060132550
5.060181838
5.060262587
5.060326125
5.060354037
5.060354513
5.060373750
5.060404913
5.060418525
5.060419112
5.060431925
5.060439488
5.060444900
5.060445687
5.060448638
5.060456562
5.060476250
5.060485425
5.060518525
5.060534500
5.060534600
5.060534775
5.060552825
5.060613950
5.060653300
5.060667200
5.060688938
5.060702887
5.060704388
5.060731325
5.060773163
5.060788075
5.060910350
5.060915063
5.060925538
5.060934550
5.060941263
5.060946288
5.061059350
5.061086125
5.061148988
5.061149075
5.061149262
5.061153088
5.061160988
5.061174463
5.061184350
5.061203175
5.061232500
5.061291925
5.061301975
5.061335125
5.061373237
5.061408013
5.061428325
5.061428425
5.061464788
5.061464950
5.061483900
5.061491388
5.061503375
5.061503563
5.061508587
5.061536775
5.061634450
5.061662112
5.061686038
5.061723413
5.061725463
5.061752238
5.061757013
5.061855550
5.061856850
5.061896062
5.061897163
5.061901775
5.061906950
5.061925487
5.061957687
5.061966287
5.061971150
5.062004188
5.062058875
5.062075650
5.062084312
5.062099475
5.062125975
5.062128663
5.062143662
5.062145700
5.062183337
5.062194250
5.062215900
5.062265212
5.062288438
5.062326762
5.062326850
5.062390100
5.062400325
5.062400500
5.062405362
5.062414675
5.062436263
5.062501650
5.062535038
5.062560513
5.062573100
5.062588687
5.062592762
5.062616775
5.062621625
5.062671987
5.062700762
5.062701600
5.062721925
5.062726138
5.062730425
5.062765663
5.062769150
5.062784950
5.062786263
5.062819887
5.062872487
5.062951725
5.062954763
5.062978937
5.063012263
5.063064237
5.063086412
5.063150088
5.063150325
5.063167437
5.063216837
5.063248537
5.063268062
5.063295275
5.063340238
5.063361537
5.063421175
5.063443637
5.063443838
5.063490737
5.063505875
5.063525787
5.063563850
5.063572137
5.063575375
5.063634100
5.063667075
5.063675263
5.063708425
5.063716675
5.063757113
5.063844825
5.063867950
5.063901387
5.063902000
5.063939550
5.063998038
5.064028438
5.064030512
5.064034675
5.064134838
5.064175625
5.064221275
5.064227525
5.064339588
5.064357600
5.064366363
5.064385213
5.064442150
5.064458988
5.064470700
5.064513863
5.064519162
5.064526275
5.064550363
5.064567937
5.064578250
5.064610662
5.064635225
5.064663988
5.064716025
5.064716788
5.064732375
5.064747038
5.064816450
5.064855138
5.064864450
5.064889013
5.064914600
5.064923862
5.065046975
5.065116837
5.065156675
5.065162575
5.065176375
5.065213200
5.065216075
5.065216350
5.065222900
5.065242225
5.065242312
5.065244725
5.065375487
5.065376550
5.065385400
5.065397287
5.065400775
5.065415850
5.065433300
5.065458600
5.065503213
5.065517250
5.065568563
5.065634887
5.065666925
5.065668038
5.065684013
5.065684662
5.065699087
5.065711675
5.065747437
5.065751375
5.065768325
5.065791563
5.065795837
5.065796975
5.065802950
5.065816638
5.065828875
5.065925450
5.065953663
5.065963000
5.065969488
5.065978100
5.065984825
5.065990063
5.066052200
5.066120225
5.066142137
5.066244650
5.066255900
5.066257200
5.066339400
5.066344887
5.066352037
5.066370300
5.066370700
5.066373038
5.066387912
5.066396788
5.066397925
5.066540537
5.066552188
5.066656475
5.066710800
5.066740262
5.066798787
5.066799700
5.066805213
5.066838825
5.066856537
5.066954175
5.066985550
5.067029338
5.067036575
5.067063200
5.067066663
5.067117363
5.067123875
5.067150612
5.067155312
5.067163025
5.067163113
5.067171750
5.067192025
5.067197675
5.067245625
5.067263837
5.067281463
5.067304575
5.067365800
5.067375300
5.067379625
5.067418200
5.067447025
5.067459787
5.067500612
5.067592138
5.067597988
5.067616725
5.067643775
5.067701675
5.067714612
5.067773225
5.067775125
5.067781838
5.067782737
5.067791250
5.067791350
5.067797162
5.067798800
5.067807437
5.067818550
5.067820313
5.067821988
5.067841525
5.067858525
5.067877138
5.067897538
5.067901125
5.067941562
5.067954088
5.067992350
5.067992600
5.068011350
5.068014875
5.068042763
5.068077387
5.068119225
5.068127637
5.068136688
5.068172600
5.068249663
5.068283100
5.068283187
5.068283325
5.068290313
5.068305138
5.068346512
5.068363200
5.068387150
5.068416800
5.068422775
5.068429887
5.068445438
5.068492325
5.068511800
5.068540975
5.068584025
5.068612188
5.068627975
5.068656387
5.068722037
5.068766763
5.068794975
5.068845738
5.068871513
5.068871600
5.068871687
5.068874088
5.068895400
5.068925437
5.068999987
5.069022712
5.069032062
5.069037012
5.069040962
5.069041100
5.069066400
5.069090225
5.069093475
5.069115163
5.069115737
5.069164912
5.069165400
5.069277250
5.069278525
5.069307175
5.069310338
5.069310462
5.069347950
5.069349962
5.069417825
5.069473350
5.069498513
5.069499775
5.069547675
5.069611362
5.069613475
5.069625325
5.069637025
5.069652513
5.069655825
5.069697263
5.069709600
5.069715850
5.069795638
5.069801675
5.069830762
5.069845137
5.069913588
5.069965212
5.070045925
5.070052600
5.070056150
5.070058588
5.070102025
5.070158337
5.070199138
5.070257263
5.070275700
5.070294312
5.070316938
5.070331175
5.070380088
5.070407463
5.070467437
5.070475300
5.070475388
5.070539412
5.070592450
5.070721788
5.070724625
5.070762975
5.070765462
5.070871350
5.070874325
5.070918075
5.070927463
5.070959088
5.070960162
5.071002000
5.071108137
5.071113187
5.071126525
5.071133438
5.071140025
5.071141325
5.071146900
5.071146987
5.071150100
5.071184888
5.071187988
5.071290913
5.071297650
5.071311425
5.071313775
5.071326550
5.071327675
5.071344413
5.071349700
5.071349800
5.071353725
5.071360425
5.071364713
5.071378112
5.071396212
5.071402188
5.071415075
5.071455875
5.071455975
5.071489038
5.071510812
5.071595688
5.071604250
5.071660150
5.071668975
5.071681237
5.071682425
5.071753000
5.071775925
5.071789237
5.071822250
5.071823525
5.071860150
5.071866325
5.071880800
5.071882450
5.071928450
5.071935675
5.071948900
5.071951112
5.072004413
5.072008375
5.072049700
5.072143600
5.072165913
5.072198013
5.072202038
5.072211538
5.072257175
5.072311075
5.072326725
5.072427375
5.072438200
5.072451262
5.072469088
5.072516887
5.072579375
5.072590737
5.072627762
5.072660013
5.072676763
5.072699150
5.072713063
5.072731575
5.072750887
5.072752300
5.072760762
5.072792400
5.072809325
5.072812975
5.072839062
5.072857287
5.072857437
5.072880162
5.072913050
5.072915488
5.072944450
5.072945675
5.072993187
5.073003825
5.073022250
5.073043475
5.073050950
5.073079075
5.073120025
5.073145200
5.073146087
5.073164725
5.073166800
5.073187175
5.073203637
5.073234600
5.073312387
5.073314263
5.073373950
5.073455975
5.073490438
5.073495063
5.073516612
5.073569425
5.073592900
5.073634412
5.073638263
5.073701675
5.073706138
5.073709025
5.073721413
5.073741225
5.073756963
5.073761950
5.073766962
5.073876538
5.074098950
5.074147212
5.074192600
5.074227900
5.074250900
5.074254075
5.074270288
5.074273137
5.074286788
5.074291200
5.074295775
5.074336213
5.074384388
5.074400687
5.074511787
5.074511875
5.074516613
5.074565462
5.074620262
5.074625238
5.074749400
5.074751875
5.074767850
5.074782563
5.074863775
5.074865737
5.074870087
5.074886688
5.074925325
5.074940612
5.074965288
5.075001000
5.075042900
5.075057787
5.075124062
5.075131900
5.075205925
5.075210225
5.075212250
5.075227887
5.075263825
5.075289263
5.075359800
5.075382150
5.075382575
5.075483388
5.075543713
5.075576000
5.075579037
5.075581125
5.075588500
5.075593738
5.075609638
5.075640537
5.075661325
5.075662138
5.075744013
5.075747888
5.075758462
5.075816050
5.075860625
5.075869575
5.075926200
5.075928100
5.075942200
5.075944837
5.075946962
5.075971263
5.075999250
5.076028638
5.076062525
5.076087163
5.076167612
5.076216862
5.076295075
5.076309512
5.076349975
5.076395700
5.076409250
5.076421237
5.076427375
5.076456750
5.076478500
5.076512575
5.076534087
5.076549600
5.076560963
5.076600975
5.076601225
5.076602663
5.076604462
5.076613062
5.076640738
5.076683775
5.076695950
5.076714525
5.076782488
5.076810187
5.076817337
5.076826425
5.076831063
5.076837862
5.076851050
5.076883038
5.076931463
5.076931675
5.076945400
5.076949962
5.076974250
5.076989887
5.077041625
5.077042862
5.077047575
5.077058825
5.077137325
5.077189488
5.077234437
5.077290475
5.077323938
5.077327663
5.077335575
5.077409675
5.077485575
5.077492688
5.077503088
5.077512425
5.077516362
5.077540488
5.077545438
5.077550487
5.077581725
5.077625262
5.077726063
5.077752750
5.077799050
5.077843275
5.077870575
5.077908013
5.077925937
5.077963675
5.077972263
5.077988312
5.078017362
5.078110963
5.078251200
5.078256350
5.078260200
5.078301925
5.078327225
5.078347025
5.078355700
5.078365475
5.078379912
5.078437825
5.078440438
5.078460275
5.078492312
5.078519175
5.078521088
5.078564037
5.078595450
5.078617037
5.078638175
5.078638963
5.078651162
5.078654613
5.078658925
5.078694975
5.078696162
5.078697287
5.078835225
5.078880263
5.078904188
5.078920650
5.078931975
5.078943700
5.078986813
5.079015763
5.079032275
5.079105063
5.079139712
5.079142250
5.079165700
5.079182838
5.079192075
5.079209787
5.079227712
5.079277438
5.079299850
5.079299975
5.079336487
5.079382987
5.079444687
5.079508588
5.079520500
5.079520875
5.079559188
5.079584087
5.079612550
5.079628262
5.079638900
5.079663875
5.079687162
5.079714613
5.079759688
5.079767600
5.079783025
5.079792350
5.079873187
5.079986300
5.079995850
5.080042025
5.080073475
5.080093225
5.080155125
5.080161250
5.080197638
5.080284813
5.080313800
5.080373950
5.080376675
5.080412550
5.080422125
5.080462912
5.080465350
5.080503637
5.080520388
5.080529438
5.080530712
5.080532800
5.080568725
5.080612388
5.080616850
5.080629863
5.080634638
5.080715925
5.080750100
5.080770288
5.080796200
5.080828775
5.080849325
5.080897150
5.080900488
5.080911138
5.080912025
5.080915025
5.080919900
5.080951212
5.080951775
5.080963875
5.080974813
5.081009825
5.081041612
5.081085713
5.081090612
5.081277025
5.081330288
5.081367025
5.081499250
5.081531313
5.081591300
5.081627725
5.081641637
5.081642837
5.081663462
5.081700925
5.081701062
5.081729975
5.081761337
5.081835962
5.081842400
5.081864525
5.081903338
5.081931625
5.081963200
5.081963538
5.082008625
5.082047562
5.082047950
5.082104550
5.082107075
5.082109375
5.082124963
5.082131075
5.082161875
5.082182225
5.082219688
5.082227825
5.082244750
5.082244838
5.082263775
5.082267650
5.082296375
5.082342150
5.082360350
5.082383950
5.082432975
5.082451512
5.082457263
5.082484088
5.082593175
5.082603012
5.082622413
5.082639588
5.082680825
5.082697337
5.082712938
5.082731475
5.082769225
5.082779200
5.082815638
5.082841175
5.082902038
5.082932200
5.082947450
5.083002888
5.083035888
5.083096787
5.083098800
5.083177938
5.083220275
5.083244200
5.083263800
5.083285300
5.083299925
5.083399625
5.083431200
5.083471112
5.083478237
5.083509487
5.083526313
5.083573175
5.083601650
5.083613900
5.083684312
5.083696113
5.083703863
5.083829425
5.083852812
5.083901538
5.083941313
5.083970563
5.083977725
5.084045138
5.084047800
5.084049887
5.084057363
5.084071500
5.084071813
5.084071950
5.084088050
5.084101262
5.084106900
5.084163325
5.084163425
5.084232450
5.084235138
5.084295100
5.084370075
5.084372275
5.084377200
5.084414413
5.084463650
5.084464100
5.084464225
5.084488450
5.084519213
5.084570450
5.084614487
5.084620725
5.084652337
5.084695638
5.084725400
5.084786262
5.084805662
5.084849913
5.084868688
5.084870200
5.084870912
5.084871325
5.084872125
5.084872225
5.084878000
5.084894487
5.084897837
5.084909550
5.084920487
5.084925412
5.084928288
5.085002225
5.085002962
5.085018413
5.085033625
5.085070837
5.085107563
5.085107662
5.085190600
5.085196413
5.085210362
5.085214825
5.085269112
5.085280638
5.085335075
5.085409862
5.085416063
5.085416937
5.085451737
5.085511000
5.085544550
5.085547263
5.085556963
5.085576087
5.085625163
5.085630950
5.085642238
5.085753738
5.085960025
5.085960238
5.085960375
5.086051825
5.086080450
5.086080537
5.086081925
5.086124088
5.086136888
5.086139437
5.086166850
5.086167138
5.086258125
5.086265413
5.086284313
5.086314700
5.086348400
5.086348487
5.086349525
5.086350775
5.086372737
5.086374562
5.086384325
5.086431313
5.086452275
5.086452937
5.086458875
5.086488800
5.086502712
5.086502963
5.086507500
5.086552262
5.086616950
5.086648750
5.086649850
5.086662975
5.086697913
5.086704262
5.086751325
5.086802912
5.086842987
5.086866237
5.086974425
5.087066625
5.087077263
5.087126087
5.087166587
5.087180163
5.087227375
5.087265075
5.087265475
5.087268950
5.087283650
5.087296300
5.087312737
5.087336325
5.087370587
5.087379438
5.087391388
5.087409900
5.087440150
5.087468162
5.087469600
5.087533537
5.087544800
5.087548925
5.087559413
5.087567512
5.087577762
5.087596475
5.087597325
5.087613200
5.087613287
5.087654725
5.087679837
5.087705537
5.087731475
5.087739088
5.087764638
5.087770387
5.087922837
5.087990550
5.088044600
5.088047537
5.088058662
5.088116250
5.088128037
5.088167262
5.088192950
5.088231588
5.088235250
5.088313438
5.088335000
5.088366025
5.088425962
5.088441963
5.088469938
5.088470362
5.088472487
5.088520287
5.088524125
5.088554962
5.088580337
5.088639488
5.088647850
5.088654550
5.088660950
5.088661125
5.088666450
5.088726950
5.088754100
5.088800650
5.088823050
5.088826662
5.088856963
5.088869775
5.088894925
5.088970588
5.088970750
5.088976400
5.089017975
5.089048313
5.089108738
5.089127813
5.089127900
5.089167638
5.089206662
5.089225163
5.089267575
5.089275287
5.089287363
5.089356337
5.089398975
5.089410350
5.089430838
5.089434113
5.089453000
5.089471800
5.089507525
5.089543188
5.089559000
5.089564812
5.089602225
5.089618325
5.089649963
5.089650050
5.089650788
5.089661225
5.089672037
5.089738387
5.089754412
5.089793288
5.089836488
5.089844725
5.089895300
5.089929188
5.089943275
5.089944475
5.089949750
5.089960125
5.090008913
5.090025912
5.090041875
5.090077500
5.090077613
5.090233750
5.090237262
5.090319662
5.090351163
5.090352675
5.090377175
5.090404100
5.090423888
5.090423975
5.090497700
5.090549712
5.090551712
5.090572713
5.090579062
5.090603075
5.090633875
5.090666575
5.090667025
5.090669250
5.090688187
5.090752862
5.090761963
5.090786450
5.090809112
5.090867962
5.090869288
5.090881575
5.090896612
5.090900575
5.090914275
5.090914775
5.090914863
5.090915113
5.090915212
5.090986225
5.091014963
5.091035387
5.091084588
5.091109225
5.091115075
5.091135712
5.091201387
5.091240737
5.091253512
5.091266013
5.091342075
5.091344112
5.091349500
5.091414313
5.091416938
5.091428813
5.091439337
5.091447987
5.091479000
5.091502887
5.091514550
5.091539675
5.091558675
5.091572800
5.091584037
5.091593250
5.091599112
5.091653425
5.091653563
5.091661775
5.091661862
5.091687037
5.091722113
5.091751100
5.091763538
5.091768512
5.091796513
5.091823775
5.091832238
5.091840400
5.091848312
5.091897675
5.091901425
5.091938012
5.091940787
5.091954100
5.091955162
5.092000150
5.092161825
5.092165225
5.092204713
5.092304950
5.092357113
5.092359275
5.092359362
5.092381875
5.092443663
5.092452850
5.092466612
5.092476550
5.092511638
5.092515012
5.092516400
5.092516587
5.092566713
5.092589363
5.092594788
5.092744438
5.092782762
5.092786550
5.092820225
5.092844688
5.092858700
5.092897638
5.092901138
5.092918262
5.092928413
5.092962425
5.092985650
5.093008150
5.093063062
5.093090500
5.093109675
5.093126175
5.093188900
5.093200513
5.093210587
5.093265813
5.093284800
5.093288450
5.093299850
5.093318587
5.093432737
5.093433075
5.093435250
5.093472187
5.093497925
5.093555725
5.093599538
5.093668650
5.093677138
5.093682238
5.093684775
5.093703325
5.093767338
5.093776713
5.093787587
5.093821950
5.093850875
5.093877388
5.093906937
5.093917613
5.093924850
5.094006625
5.094079100
5.094085575
5.094114213
5.094202125
5.094347437
5.094347525
5.094354437
5.094421675
5.094422738
5.094432013
5.094456212
5.094464200
5.094490725
5.094492837
5.094495225
5.094548787
5.094556462
5.094562550
5.094562638
5.094602775
5.094605375
5.094658587
5.094680813
5.094683075
5.094719350
5.094796813
5.094815612
5.094843550
5.094870063
5.094900113
5.094908300
5.094919713
5.094924600
5.094927875
5.094929862
5.094932812
5.094960200
5.094976912
5.095001512
5.095014850
5.095129275
5.095199125
5.095225112
5.095278337
5.095292738
5.095325088
5.095420300
5.095522625
5.095601325
5.095625750
5.095627925
5.095664950
5.095666438
5.095706162
5.095729913
5.095812275
5.095836500
5.095848275
5.095904737
5.095913025
```
