## Supplementary material for "An Alternative Framework for Fluorescence Correlation Spectroscopy": Source Code: Strep_1nM_75_100uW_signal1.txt (part 3 of 105)

```
5.095939825
5.095975538
5.096029288
5.096088788
5.096124200
5.096180800
5.096249575
5.096364150
5.096372325
5.096450175
5.096460950
5.096461413
5.096492963
5.096522388
5.096556375
5.096569050
5.096569138
5.096594875
5.096607537
5.096745862
5.096755200
5.096800812
5.096802125
5.096814900
5.096816537
5.096852300
5.096927225
5.096936150
5.096994050
5.097001663
5.097069262
5.097077837
5.097077937
5.097085362
5.097126812
5.097133025
5.097139538
5.097240375
5.097398287
5.097418800
5.097441975
5.097501262
5.097532412
5.097535475
5.097535588
5.097540663
5.097549075
5.097605738
5.097611650
5.097634975
5.097637012
5.097643175
5.097706113
5.097706325
5.097772613
5.097851288
5.097961825
5.097965050
5.097978963
5.098003700
5.098004175
5.098054325
5.098073513
5.098154112
5.098162337
5.098163800
5.098257250
5.098269088
5.098302600
5.098365412
5.098385288
5.098410650
5.098416975
5.098445687
5.098457612
5.098460150
5.098489150
5.098492425
5.098531738
5.098570588
5.098577987
5.098660500
5.098687425
5.098706863
5.098745900
5.098793075
5.098902537
5.098972450
5.099001900
5.099039262
5.099104837
5.099119375
5.099131837
5.099135838
5.099135925
5.099286962
5.099348113
5.099379900
5.099531225
5.099550312
5.099650562
5.099692212
5.099708075
5.099715563
5.099892000
5.099902587
5.099941988
5.099945613
5.100009125
5.100013525
5.100137712
5.100159825
5.100222050
5.100271775
5.100276563
5.100304850
5.100320275
5.100361487
5.100426488
5.100427725
5.100436737
5.100468887
5.100488800
5.100508825
5.100606050
5.100672675
5.100680975
5.100727300
5.100750200
5.100750762
5.100765400
5.100771100
5.100805475
5.100827550
5.100847287
5.100915188
5.100941225
5.101013700
5.101016450
5.101016625
5.101046812
5.101071487
5.101112575
5.101145150
5.101171900
5.101174238
5.101210037
5.101266188
5.101300275
5.101325262
5.101337700
5.101390538
5.101426713
5.101435937
5.101450850
5.101489900
5.101497388
5.101518037
5.101553875
5.101556237
5.101570700
5.101622287
5.101662225
5.101688763
5.101689162
5.101707613
5.101707700
5.101712413
5.101790925
5.101865487
5.101868363
5.101919625
5.101956037
5.101962238
5.101973587
5.101990775
5.101994575
5.102064838
5.102074025
5.102109438
5.102132863
5.102202062
5.102202150
5.102236012
5.102309238
5.102333575
5.102334013
5.102394438
5.102403525
5.102406425
5.102439337
5.102446750
5.102456412
5.102473687
5.102518900
5.102587912
5.102642888
5.102652250
5.102665563
5.102669462
5.102709362
5.102721537
5.102753175
5.102783400
5.102799863
5.102883375
5.102920838
5.102967012
5.103077837
5.103086288
5.103148737
5.103197275
5.103255488
5.103275062
5.103302600
5.103313625
5.103313713
5.103343462
5.103352962
5.103363113
5.103367625
5.103391550
5.103473163
5.103511325
5.103532775
5.103539288
5.103549850
5.103559875
5.103635350
5.103710187
5.103715800
5.103840188
5.103865962
5.103872338
5.103961350
5.103983187
5.104005350
5.104046700
5.104056837
5.104162912
5.104265963
5.104279838
5.104299313
5.104380388
5.104457300
5.104485262
5.104489100
5.104524525
5.104557888
5.104564900
5.104581762
5.104584800
5.104607375
5.104612387
5.104630900
5.104644600
5.104648100
5.104663700
5.104721500
5.104726238
5.104729237
5.104730013
5.104735175
5.104825912
5.104828463
5.104836575
5.104851800
5.104865600
5.104870137
5.104880588
5.104888687
5.104892525
5.104902388
5.104914225
5.104920325
5.104970750
5.104971850
5.105005200
5.105014513
5.105094862
5.105135100
5.105181525
5.105198438
5.105230738
5.105243175
5.105261038
5.105288062
5.105298138
5.105333912
5.105402738
5.105425363
5.105445562
5.105498850
5.105509712
5.105531825
5.105560525
5.105632737
5.105807575
5.105811625
5.105822750
5.105834788
5.105908875
5.105918225
5.106064375
5.106067625
5.106086988
5.106130550
5.106152600
5.106183312
5.106188612
5.106209888
5.106235650
5.106259012
5.106282700
5.106357375
5.106393738
5.106459850
5.106466825
5.106477437
5.106537050
5.106661938
5.106672588
5.106686375
5.106695100
5.106731713
5.106759425
5.106789075
5.106800075
5.106800188
5.106905063
5.106910025
5.106931513
5.106943575
5.106947013
5.107009550
5.107034675
5.107072425
5.107136063
5.107177125
5.107190750
5.107191300
5.107206963
5.107287400
5.107299763
5.107302625
5.107346075
5.107395688
5.107430125
5.107434087
5.107434213
5.107469125
5.107509487
5.107520925
5.107555825
5.107618850
5.107625975
5.107631000
5.107634463
5.107674900
5.107707337
5.107717700
5.107734287
5.107767575
5.107776500
5.107778963
5.107810912
5.107817113
5.107846688
5.107869038
5.107912000
5.107916475
5.107925725
5.107969312
5.107978887
5.108022713
5.108052387
5.108160325
5.108180413
5.108189112
5.108233438
5.108279400
5.108302887
5.108331888
5.108368787
5.108377837
5.108420450
5.108420638
5.108456313
5.108511900
5.108521450
5.108543512
5.108550013
5.108589213
5.108620063
5.108684500
5.108733300
5.108754300
5.108800650
5.108809725
5.108811437
5.108834000
5.108841113
5.108952187
5.108979800
5.108980250
5.108985888
5.109087012
5.109103625
5.109142750
5.109152200
5.109243675
5.109268125
5.109280550
5.109335288
5.109361038
5.109379488
5.109398450
5.109453150
5.109458737
5.109565737
5.109599150
5.109608850
5.109675787
5.109683075
5.109742437
5.109743225
5.109757950
5.109821525
5.109827150
5.109839800
5.109854225
5.109865325
5.109910650
5.109943075
5.109964288
5.109970338
5.109993200
5.109995188
5.110086188
5.110098938
5.110149413
5.110191988
5.110290938
5.110307987
5.110404962
5.110555813
5.110587825
5.110587912
5.110594375
5.110609913
5.110624800
5.110640375
5.110676362
5.110742125
5.110822438
5.110862788
5.110889350
5.110915325
5.110936937
5.110947363
5.110952825
5.110964788
5.111034725
5.111046700
5.111127612
5.111556250
5.111589613
5.111604263
5.111640288
5.111672012
5.111673687
5.111698113
5.111738350
5.111757450
5.111866500
5.111876113
5.111881325
5.111888063
5.112016438
5.112109112
5.112110775
5.112146375
5.112160000
5.112212988
5.112368437
5.112379450
5.112389075
5.112421763
5.112442912
5.112443387
5.112449200
5.112467188
5.112536125
5.112536350
5.112536875
5.112553750
5.112565475
5.112614150
5.112626575
5.112684875
5.112688988
5.112745525
5.112746888
5.112768212
5.112797450
5.112831975
5.112832163
5.112850675
5.113022613
5.113049875
5.113050700
5.113083000
5.113161638
5.113169913
5.113215838
5.113225600
5.113235262
5.113238975
5.113311187
5.113333938
5.113347800
5.113371450
5.113380463
5.113445837
5.113464550
5.113504900
5.113519337
5.113544337
5.113558700
5.113561675
5.113590075
5.113597888
5.113674813
5.113685175
5.113698450
5.113890438
5.113917050
5.113929125
5.113973612
5.113973750
5.113985550
5.114016075
5.114095812
5.114139438
5.114167662
5.114187400
5.114188363
5.114188637
5.114278188
5.114410025
5.114418825
5.114440100
5.114474663
5.114484175
5.114497988
5.114506412
5.114530950
5.114532450
5.114550538
5.114563700
5.114565925
5.114586900
5.114607688
5.114623775
5.114651900
5.114685312
5.114712263
5.114730075
5.114740538
5.114774938
5.114795887
5.114824150
5.114864650
5.114867425
5.114880125
5.114884925
5.114913612
5.114922200
5.114987775
5.114993775
5.115011825
5.115095800
5.115140975
5.115181250
5.115219188
5.115224725
5.115275288
5.115308738
5.115340687
5.115343337
5.115353250
5.115360875
5.115386725
5.115390987
5.115405662
5.115438862
5.115449500
5.115459875
5.115468338
5.115476725
5.115534487
5.115546850
5.115547138
5.115554487
5.115558962
5.115559050
5.115606488
5.115635512
5.115707162
5.115756037
5.115763950
5.115777650
5.115811638
5.115904987
5.115929025
5.115932388
5.116019138
5.116026113
5.116112637
5.116153700
5.116164838
5.116164988
5.116175000
5.116195363
5.116240100
5.116247913
5.116336963
5.116353950
5.116534950
5.116540813
5.116558650
5.116586638
5.116598900
5.116635637
5.116690988
5.116716375
5.116849400
5.116883400
5.116933462
5.116960625
5.116986000
5.117021800
5.117102887
5.117103163
5.117110475
5.117150850
5.117184362
5.117212213
5.117217463
5.117296375
5.117316287
5.117624962
5.117633687
5.117664400
5.117665687
5.117679525
5.117727688
5.117825012
5.117855738
5.117894900
5.117894987
5.117914675
5.117914863
5.117929150
5.117935200
5.117949875
5.117973225
5.117973313
5.118008450
5.118013300
5.118020550
5.118022350
5.118031238
5.118057025
5.118076913
5.118086938
5.118103025
5.118125688
5.118147675
5.118162687
5.118225462
5.118251450
5.118288413
5.118290812
5.118294963
5.118302800
5.118323463
5.118324012
5.118354137
5.118366362
5.118395712
5.118416000
5.118426363
5.118436662
5.118517775
5.118518050
5.118557450
5.118576175
5.118616475
5.118629163
5.118732825
5.118744275
5.118765400
5.118848875
5.118865450
5.118874887
5.118882637
5.118929762
5.118930400
5.118944400
5.119015100
5.119017012
5.119056487
5.119154700
5.119161200
5.119162662
5.119188037
5.119255788
5.119259600
5.119274175
5.119322125
5.119371613
5.119396600
5.119421675
5.119512700
5.119518300
5.119524238
5.119533025
5.119537100
5.119541962
5.119561400
5.119591813
5.119627025
5.119638613
5.119656500
5.119686513
5.119690100
5.119766862
5.119832025
5.119832513
5.119832638
5.119838363
5.119869175
5.119922700
5.119942613
5.119942700
5.119944838
5.119982463
5.120029588
5.120036550
5.120102250
5.120130888
5.120148700
5.120190950
5.120191137
5.120191775
5.120197487
5.120206575
5.120232600
5.120250288
5.120270200
5.120353638
5.120385237
5.120388425
5.120391325
5.120424512
5.120505663
5.120540788
5.120568375
5.120579538
5.120582663
5.120637200
5.120680300
5.120683937
5.120705287
5.120738412
5.120752075
5.120802288
5.120815775
5.120838375
5.120894638
5.120934350
5.120936838
5.120962375
5.120979525
5.120979613
5.120992825
5.121001263
5.121011238
5.121011712
5.121038187
5.121051337
5.121082200
5.121100675
5.121136725
5.121157700
5.121164787
5.121211813
5.121269400
5.121340863
5.121354500
5.121396762
5.121429287
5.121441925
5.121444463
5.121473863
5.121511800
5.121515562
5.121558463
5.121581612
5.121583112
5.121626025
5.121639425
5.121655275
5.121683613
5.121728925
5.121729013
5.121742487
5.121755487
5.121789550
5.121908513
5.122022650
5.122036138
5.122046525
5.122092475
5.122104463
5.122111213
5.122149712
5.122152888
5.122249437
5.122320063
5.122325525
5.122358512
5.122423963
5.122428538
5.122486375
5.122490000
5.122515350
5.122520900
5.122598938
5.122603850
5.122640012
5.122726062
5.122731563
5.122763613
5.122766588
5.122771013
5.122776275
5.122824663
5.122866362
5.122924663
5.122948675
5.122968013
5.122991912
5.123075575
5.123086275
5.123101750
5.123125088
5.123142963
5.123151000
5.123158137
5.123169837
5.123169925
5.123197725
5.123234938
5.123382463
5.123389387
5.123459600
5.123503487
5.123533313
5.123583750
5.123599000
5.123613788
5.123619400
5.123619912
5.123627788
5.123658587
5.123665450
5.123665587
5.123747475
5.123833613
5.123833700
5.123878200
5.123891525
5.123895750
5.123910075
5.124051500
5.124056562
5.124072837
5.124098650
5.124178663
5.124212662
5.124227562
5.124268950
5.124317800
5.124318663
5.124376437
5.124441238
5.124441400
5.124441500
5.124441875
5.124442400
5.124442538
5.124497812
5.124498775
5.124541975
5.124554325
5.124638538
5.124657825
5.124671313
5.124688812
5.124689488
5.124702500
5.124741725
5.124761813
5.124800038
5.124812800
5.124819325
5.124925962
5.124993950
5.125081625
5.125148575
5.125169562
5.125255925
5.125256325
5.125335212
5.125346813
5.125367550
5.125441200
5.125510700
5.125541425
5.125559900
5.125560688
5.125582813
5.125603137
5.125604713
5.125623812
5.125721050
5.125744913
5.125796325
5.125802887
5.125808925
5.125812188
5.125855575
5.125862550
5.125867075
5.125973600
5.125998075
5.126001487
5.126039012
5.126120712
5.126185150
5.126218438
5.126327625
5.126387225
5.126414063
5.126477375
5.126482487
5.126515312
5.126597037
5.126678200
5.126683625
5.126691250
5.126721625
5.126775238
5.126825825
5.126865500
5.126894875
5.126939487
5.126947588
5.126947725
5.126962100
5.126979550
5.126984138
5.127091675
5.127116325
5.127136525
5.127136600
5.127183625
5.127205500
5.127249800
5.127262725
5.127271750
5.127288375
5.127401325
5.127407638
5.127416587
5.127426475
5.127432312
5.127467288
5.127480487
5.127486950
5.127487100
5.127569175
5.127599100
5.127613862
5.127649575
5.127704513
5.127720037
5.127762925
5.127806363
5.127814462
5.127817150
5.127871087
5.127983825
5.128017813
5.128023050
5.128035438
5.128077363
5.128248300
5.128299250
5.128311925
5.128362125
5.128364200
5.128401887
5.128416375
5.128420838
5.128451962
5.128503962
5.128519963
5.128656750
5.128661875
5.128794988
5.128820675
5.128855375
5.128881087
5.128928000
5.129000912
5.129046425
5.129100063
5.129107300
5.129181062
5.129223200
5.129240163
5.129349688
5.129357375
5.129395550
5.129463487
5.129524550
5.129543638
5.129579850
5.129656012
5.129682137
5.129729613
5.129754850
5.129762138
5.129824375
5.129851888
5.129851963
5.129857538
5.129962550
5.130037863
5.130042225
5.130042462
5.130053700
5.130104337
5.130225763
5.130391438
5.130398375
5.130411188
5.130415600
5.130419287
5.130454337
5.130485275
5.130525700
5.130530913
5.130651487
5.130656713
5.130671325
5.130704350
5.130709487
5.130807525
5.130831625
5.130849400
5.130885225
5.130994825
5.131114375
5.131150987
5.131162150
5.131177613
5.131198738
5.131218275
5.131275363
5.131284075
5.131330238
5.131338675
5.131370063
5.131394925
5.131398300
5.131457112
5.131509187
5.131558538
5.131598075
5.131654200
5.131683437
5.131768788
5.131797263
5.131804687
5.131851675
5.131860363
5.131881550
5.131969663
5.132017037
5.132080725
5.132083888
5.132120250
5.132127937
5.132170075
5.132202775
5.132207925
5.132265588
5.132266762
5.132293987
5.132299237
5.132319050
5.132338750
5.132346450
5.132366525
5.132394100
5.132396700
5.132414675
5.132414775
5.132437950
5.132438075
5.132482663
5.132490437
5.132492875
5.132571200
5.132658163
5.132696275
5.132731038
5.132734500
5.132773950
5.132791525
5.132816062
5.132861362
5.132871475
5.132912450
5.132921063
5.132921150
5.132927637
5.132943725
5.132952225
5.133013350
5.133081100
5.133160937
5.133241863
5.133255962
5.133310938
5.133339650
5.133380312
5.133430850
5.133439475
5.133467075
5.133483437
5.133490900
5.133540313
5.133570288
5.133583775
5.133641212
5.133641713
5.133705675
5.133739650
5.133740637
5.133752463
5.133865812
5.133891250
5.133913075
5.133962075
5.133995537
5.133995625
5.134002000
5.134024512
5.134043562
5.134087850
5.134097912
5.134138863
5.134170800
5.134214950
5.134278362
5.134306975
5.134319462
5.134372175
5.134388937
5.134401112
5.134420500
5.134504100
5.134607750
5.134609737
5.134641562
5.134720125
5.134731000
5.134773075
5.134803437
5.134804488
5.134809788
5.134893500
5.134930437
5.134990388
5.135003500
5.135029187
5.135053212
5.135059287
5.135163862
5.135253875
5.135307925
5.135323425
5.135347337
5.135347438
5.135373350
5.135379325
5.135424050
5.135424213
5.135432400
5.135466487
5.135518812
5.135527850
5.135533325
5.135575838
5.135599375
5.135665600
5.135701137
5.135713613
5.135744100
5.135750825
5.135803013
5.135837125
5.135897950
5.135940513
5.135949688
5.135975050
5.135985587
5.136005875
5.136018362
5.136020900
5.136106687
5.136107863
5.136116500
5.136137062
5.136144100
5.136153700
5.136166562
5.136204075
5.136209863
5.136329275
5.136334100
5.136343000
5.136355763
5.136401962
5.136442363
5.136450575
5.136492800
5.136500563
5.136509088
5.136510388
5.136522025
5.136549387
5.136551537
5.136570938
5.136572925
5.136628287
5.136678038
5.136682350
5.136735950
5.136803975
5.136821825
5.136832062
5.136917325
5.136973425
5.137041812
5.137049887
5.137090038
5.137093350
5.137129737
5.137223012
5.137285862
5.137295238
5.137407125
5.137420488
5.137445663
5.137530987
5.137584562
5.137584663
5.137642825
5.137643012
5.137660337
5.137674338
5.137800288
5.137861900
5.137879687
5.137884063
5.137896050
5.137896138
5.137912575
5.137937975
5.137951037
5.137961188
5.137966250
5.137992750
5.137997712
5.138001000
5.138029462
5.138029575
5.138041675
5.138043800
5.138044512
5.138120350
5.138174825
5.138179750
5.138196012
5.138275037
5.138513638
5.138543300
5.138566137
5.138669313
5.138819650
5.138902125
5.138987525
5.138992425
5.139036662
5.139048875
5.139068887
5.139099000
5.139138613
5.139176287
5.139247350
5.139257350
5.139257438
5.139291200
5.139396063
5.139460750
5.139502875
5.139700475
5.139729625
5.139795037
5.139807787
5.139850125
5.139884888
5.139889725
5.139899312
5.139914950
5.139958212
5.139994125
5.140030037
5.140257187
5.140272200
5.140384325
5.140458750
5.140505750
5.140519438
5.140545538
5.140568500
5.140652525
5.140657587
5.140683375
5.140684925
5.140847188
5.140931200
5.140978425
5.141000325
5.141055975
5.141104125
5.141230675
5.141250163
5.141264687
5.141292750
5.141305750
5.141305850
5.141436375
5.141503675
5.141537725
5.141566400
5.141600862
5.141683012
5.141733262
5.141735275
5.141876238
5.142036100
5.142053950
5.142077162
5.142132862
5.142149050
5.142156563
5.142189838
5.142208062
5.142210975
5.142235663
5.142261850
5.142261950
5.142345912
5.142373375
5.142483275
5.142492038
5.142493538
5.142504775
5.142545225
5.142641625
5.142726475
5.142728638
5.142773812
5.142823163
5.142968025
5.142989950
5.143068575
5.143114925
5.143142750
5.143186212
5.143206075
5.143244712
5.143246600
5.143291412
5.143305762
5.143315862
5.143413938
5.143421863
5.143427950
5.143607063
5.143663388
5.143700275
5.143701150
5.143716750
5.143733713
5.143765125
5.143856487
5.143872275
5.143896888
5.143929488
5.143939925
5.143983162
5.144013712
5.144022300
5.144118775
5.144171725
5.144177025
5.144344412
5.144349163
5.144392800
5.144400000
5.144421450
5.144430638
5.144494600
5.144591088
5.144649525
5.144807550
5.144813688
5.144884300
5.144908200
5.144945650
5.144952925
5.144971812
5.144982012
5.144995000
5.145026975
5.145134413
5.145181212
5.145209950
5.145234063
5.145243863
5.145285813
5.145286325
5.145293550
5.145384987
5.145531062
5.145686487
5.145744450
5.145790587
5.145939625
5.145941650
5.145948675
5.145952900
5.145963675
5.145982400
5.145988725
5.146091313
5.146111975
5.146134563
5.146134775
5.146176650
5.146238300
5.146290050
5.146299825
5.146306000
5.146341138
5.146475788
5.146475925
5.146498900
5.146544975
5.146694400
5.146694713
5.146853712
5.146882513
5.146895488
5.146902475
5.146910250
5.146931875
5.147020950
5.147029788
5.147076088
5.147082875
5.147193050
5.147222512
5.147230275
5.147230762
5.147233512
5.147247275
5.147293500
5.147311350
5.147328512
5.147356225
5.147370588
5.147377762
5.147388513
5.147401763
5.147403100
5.147403625
5.147432875
5.147443987
5.147481900
5.147484963
5.147509800
5.147522387
5.147607675
5.147636425
5.147669575
5.147676925
5.147694687
5.147703987
5.147713600
5.147728188
5.147787325
5.147800850
5.147811238
5.147813625
5.147840762
5.147861738
5.147874325
5.147877288
5.147952313
5.148003988
5.148074862
5.148141062
5.148202025
5.148266125
5.148314662
5.148351163
5.148367400
5.148396737
5.148404763
5.148458537
5.148496387
5.148516762
5.148557475
5.148581638
5.148581750
5.148615625
5.148683313
5.148721650
5.148764275
5.148853762
5.148860563
5.148962638
5.148982988
5.148998750
5.149031338
5.149093725
5.149112687
5.149135587
5.149137237
5.149139662
5.149148787
5.149153675
5.149155012
5.149166013
5.149204112
5.149226075
5.149227875
5.149319350
5.149321813
5.149349225
5.149370675
5.149430850
5.149446550
5.149545038
5.149636037
5.149640425
5.149651675
5.149658975
5.149661863
5.149769800
5.149804725
5.149869225
5.150075013
5.150090000
5.150224012
5.150230825
5.150246175
5.150301450
5.150335000
5.150335262
5.150382687
5.150409762
5.150414288
5.150429987
5.150467038
5.150474475
5.150482587
5.150509925
5.150560562
5.150586750
5.150594175
5.150779125
5.150799275
5.150803788
5.150873687
5.150932575
5.150937650
5.150962563
5.151040137
5.151072475
5.151080162
5.151082200
5.151089075
5.151102488
5.151117475
5.151129825
5.151173987
5.151180925
5.151215363
5.151224413
5.151235912
5.151236000
5.151236175
5.151243300
5.151271725
5.151456462
5.151478375
5.151478662
5.151574075
5.151585200
5.151586962
5.151629500
5.151757437
5.151784250
5.151837325
5.151870125
5.151894275
5.151941575
5.151985400
5.152021337
5.152026388
5.152032388
5.152066650
5.152167688
5.152213012
5.152357463
5.152387375
5.152442875
5.152456488
5.152473600
5.152487600
5.152529162
5.152564175
5.152864875
5.152908700
5.152916262
5.152974312
5.153035100
5.153038987
5.153053312
5.153064312
5.153094525
5.153191275
5.153191475
5.153199125
5.153233125
5.153237713
5.153246163
5.153295488
5.153346413
5.153391962
5.153587713
5.153609513
5.153703163
5.153704875
5.153784238
5.153799150
5.153924175
5.153998888
5.154161675
5.154224925
5.154239487
5.154280525
5.154334450
5.154362575
5.154409937
5.154499250
5.154551650
5.154600550
5.154622450
5.154780513
5.154791337
5.154798087
5.154902887
5.154969275
5.155017113
5.155029737
5.155196337
5.155350763
5.155381100
5.155382438
5.155388712
5.155393025
5.155477163
5.155553975
5.155631350
5.155694588
5.155751725
5.155783462
5.155841537
5.155901662
5.155948537
5.155990638
5.156034800
5.156119175
5.156150712
5.156167638
5.156187275
5.156187375
5.156199887
5.156240075
5.156286563
5.156323337
5.156399150
5.156448825
5.156476087
5.156482675
5.156493925
5.156520438
5.156537388
5.156588562
5.156598600
5.156636675
5.156690862
5.156745713
5.156764912
5.156925850
5.156940725
5.156986963
5.157113150
5.157232125
5.157351712
5.157359550
5.157392162
5.157405137
5.157415950
5.157479337
5.157511562
5.157547062
5.157613312
5.157616788
5.157624013
5.157644813
5.157686362
5.157715462
5.157783925
5.157793687
5.157961487
5.157990550
5.158035200
5.158087137
5.158118488
5.158127862
5.158135275
5.158165087
5.158165288
5.158172612
5.158174475
5.158181000
5.158197625
5.158198700
5.158264750
5.158275087
5.158305725
5.158331738
5.158352863
5.158424225
5.158487250
5.158536275
5.158660025
5.158661975
5.158673163
5.158679400
5.158786863
5.158834837
5.158889250
5.158972225
5.158974350
5.159061400
5.159127500
5.159132363
5.159135088
5.159294875
5.159317687
5.159354687
5.159382375
5.159383450
5.159411412
5.159418387
5.159504375
5.159576650
5.159634375
5.159652000
5.159725125
5.159914462
5.159916350
5.159924088
5.159942425
5.159960725
5.160008950
5.160046363
5.160098375
5.160119725
5.160129888
5.160130087
5.160156687
5.160170062
5.160228587
5.160282275
5.160301888
5.160354338
5.160393800
5.160489225
5.160575175
5.160587787
5.160590200
5.160617000
5.160619188
5.160633188
5.160650625
5.160729125
5.160747000
5.160803337
5.160808862
5.160844563
5.160936913
5.160952275
5.161118713
5.161176262
5.161212625
5.161231362
5.161234225
5.161237837
5.161239938
5.161287612
5.161295737
5.161313738
5.161349625
5.161353125
5.161360737
5.161362400
5.161371875
5.161426612
5.161431100
5.161441113
5.161450500
5.161471138
5.161473287
5.161527087
5.161535312
5.161542812
5.161617200
5.161621075
5.161629087
5.161656975
5.161696225
5.161705037
5.161752000
5.161832738
5.161832825
5.161918575
5.161935687
5.161953663
5.162030575
5.162087263
5.162334275
5.162342912
5.162421250
5.162485925
5.162522538
5.162574862
5.162705275
5.162777913
5.162783775
5.162804625
5.162846825
5.162860225
5.162860550
5.162914612
5.162921975
5.162958350
5.163012487
5.163119050
5.163182013
5.163195725
5.163254775
5.163310163
5.163324988
5.163325125
5.163395862
5.163547425
5.163632237
5.163656925
5.163665238
5.163671437
5.163842725
5.163886888
5.163889212
5.163906475
5.163918563
5.163969263
5.163997838
5.164002900
5.164096312
5.164113562
5.164113950
5.164140462
5.164140550
5.164140900
5.164167938
5.164182487
5.164211925
5.164314975
5.164341500
5.164414975
5.164472825
5.164495012
5.164495188
5.164602925
5.164641637
5.164795612
5.164801075
5.164815500
5.164929675
5.164995000
5.165061775
5.165069563
5.165074363
5.165074450
5.165138900
5.165275513
5.165306812
5.165313250
5.165330863
5.165361575
5.165429888
5.165431600
5.165458238
5.165466562
5.165576987
5.165580125
5.165632312
5.165662138
5.165665113
5.165676213
5.165701400
5.165755687
5.165775025
5.165799950
5.165870737
5.165925775
5.165940150
5.166041062
5.166045087
5.166078162
5.166115400
5.166180150
5.166182812
5.166208487
5.166297712
5.166312063
5.166318450
5.166334325
5.166360287
5.166386437
5.166515162
5.166515750
5.166532400
5.166536888
5.166547825
5.166570538
5.166570625
5.166577700
5.166679163
5.166719937
5.166734463
5.166737600
5.166744412
5.166763325
5.166785238
5.166805788
5.166836625
5.166856975
5.166862500
5.166882688
5.167028800
5.167069813
5.167069900
5.167104225
5.167110175
5.167121437
5.167156637
5.167191025
5.167238050
5.167251950
5.167365637
5.167392963
5.167413137
5.167434575
5.167434650
5.167434825
5.167579488
5.167597237
5.167638350
5.167659063
5.167807450
5.167811025
5.167854138
5.167865912
5.167884362
5.167886475
5.167886750
5.167976075
5.167992113
5.168141625
5.168142750
5.168158475
5.168174850
5.168175275
5.168180050
5.168185388
5.168193050
5.168201400
5.168222775
5.168225663
5.168292575
5.168327138
5.168354638
5.168354725
5.168401088
5.168495750
5.168512513
5.168518925
5.168603088
5.168613500
5.168613800
5.168698812
5.168706750
5.168757625
5.168879700
5.168879787
5.168902163
5.169014663
5.169087425
5.169108425
5.169124962
5.169160550
5.169175088
5.169259213
5.169320462
5.169362213
5.169418750
5.169516437
5.169568962
5.169618575
5.169621550
5.169640250
5.169690913
5.169717388
5.169725888
5.169816100
5.169850150
5.169855450
5.169913400
5.169989512
5.170179950
5.170231050
5.170280975
5.170281175
5.170330475
5.170411550
5.170503200
5.170518625
5.170565650
5.170566350
5.170574763
5.170675675
5.170690550
5.170708763
5.170789112
5.170789450
5.170814775
5.170850963
5.170852400
5.170852500
5.170923525
5.170924712
5.170973713
5.171023137
5.171068263
5.171121150
5.171153450
5.171158475
5.171164737
5.171174438
5.171224337
5.171274588
5.171284825
5.171313337
5.171418475
5.171531475
5.171535550
5.171566112
5.171571913
5.171572000
5.171663925
5.171719200
5.171721938
5.171799475
5.171804075
5.171857925
5.171925113
5.171992925
5.172022412
5.172155350
5.172169238
5.172205000
5.172237750
5.172333900
5.172350663
5.172398325
5.172472837
5.172472925
5.172474875
5.172559963
5.172607538
5.172621050
5.172634562
5.172713188
5.172738563
5.172804825
5.172877150
5.172909312
5.172909488
5.172926550
5.172939063
5.172946813
5.172991675
5.172993263
5.173089713
5.173181125
5.173201850
5.173209500
5.173239550
5.173253563
5.173300575
5.173310800
5.173373700
5.173458562
5.173511950
5.173540850
5.173583113
5.173799863
5.173859913
5.173960400
5.173962075
5.174027825
5.174028450
5.174067338
5.174070363
5.174177112
5.174221613
5.174265613
5.174273550
5.174319050
5.174347812
5.174424100
5.174459575
5.174461062
5.174464862
5.174589637
5.174668912
5.174724262
5.174835400
5.174865862
5.174884825
5.175103563
5.175146263
5.175214963
5.175252787
5.175266500
5.175433500
5.175565188
5.175610850
5.175617675
5.175722300
5.175744150
5.175772562
5.175777737
5.175821900
5.175842063
5.175856738
5.175869975
5.175936938
5.175944288
5.175948500
5.175953137
5.175963787
5.176000487
5.176042537
5.176045262
5.176067875
5.176080462
5.176114538
5.176237675
5.176249112
5.176280375
5.176285625
5.176303950
5.176317962
5.176377650
5.176380013
5.176393863
5.176415875
5.176419350
5.176471375
5.176481188
5.176501662
5.176610350
5.176618175
5.176646650
5.176697387
5.176808613
5.176811550
5.176835700
5.176909425
5.176940238
5.176950288
5.176998063
5.177023887
5.177060788
5.177109975
5.177127562
5.177162250
5.177202262
5.177249550
5.177305100
5.177356487
5.177368325
5.177469850
5.177532225
5.177576350
5.177594075
5.177607062
5.177611438
5.177692550
5.177698663
5.177775275
5.177784275
5.177810388
5.177837125
5.177865663
5.177896487
5.177931137
5.178104875
5.178114863
5.178140350
5.178275337
5.178282025
5.178293100
5.178305250
5.178350362
5.178369225
5.178504850
5.178557125
5.178566900
5.178573850
5.178594262
5.178689200
5.178694750
5.178712975
5.178719300
5.178726862
5.178908050
5.179001125
5.179021400
5.179047888
5.179054987
5.179133737
5.179140050
5.179195025
5.179197313
5.179236813
5.179250413
5.179410450
5.179451075
5.179502862
5.179552937
5.179569312
5.179589400
5.179614025
5.179655050
5.179700838
5.179708550
5.179745162
5.179745250
5.179932713
5.179955687
5.179955888
5.179974100
5.180042525
5.180111150
5.180162800
5.180162975
5.180177987
5.180279650
5.180310312
5.180329513
5.180329687
5.180332987
5.180356500
5.180359463
5.180408475
5.180412100
5.180412187
5.180424387
5.180456750
5.180468063
5.180474288
5.180491338
5.180558850
5.180660500
5.180660588
5.180700850
5.180811575
5.180818700
5.180827837
5.180850738
5.180873875
5.180891512
5.180921837
5.180958025
5.181006700
5.181027125
5.181030137
5.181032425
5.181095887
5.181176188
5.181196188
5.181203675
5.181251687
5.181327425
5.181328450
5.181329125
5.181339112
5.181341062
5.181373725
5.181386338
5.181389525
5.181392488
5.181500875
5.181520488
5.181527838
5.181548450
5.181549562
5.181711163
5.181722525
5.181771475
5.181822838
5.181897875
5.182065087
5.182170063
5.182172988
5.182177313
5.182201013
5.182254225
5.182289612
5.182300975
5.182451988
5.182467525
5.182473413
5.182530750
5.182561062
5.182581925
5.182611250
5.182655687
5.182667600
5.182695462
5.182745762
5.182745850
5.182760887
5.182771975
5.182779975
5.182785912
5.182788950
5.182820513
5.182820600
5.182901950
5.182918600
5.182942950
5.182989950
5.183039238
5.183059475
5.183090600
5.183105063
5.183242375
5.183252400
5.183393675
5.183528962
5.183532800
5.183535238
5.183572200
5.183588525
5.183676463
5.183760475
5.183845888
5.183853325
5.183860325
5.183931675
5.183946663
5.183955238
5.183964275
5.183974587
5.183977875
5.183979675
5.184017687
5.184022138
5.184034387
5.184123900
5.184158763
5.184203313
5.184207925
5.184294787
5.184297575
5.184309113
5.184321188
5.184399650
5.184511275
5.184545313
5.184557587
5.184577700
5.184592250
5.184690987
5.184770425
5.184829638
5.184880563
5.184893200
5.184899150
5.184900638
5.184933962
5.184946512
5.184963925
5.185070550
5.185093350
5.185127588
5.185399063
5.185442463
5.185442575
5.185455037
5.185483200
5.185503113
5.185537287
5.185551625
5.185567512
5.185590637
5.185597963
5.185614425
5.185725000
5.185741975
5.185763537
5.185911437
5.185916687
5.185983350
5.186055038
5.186104025
5.186115062
5.186122250
5.186197662
5.186224187
5.186249600
5.186257613
5.186284762
5.186370937
5.186413475
5.186444987
5.186446688
5.186512475
5.186525787
5.186528350
5.186541563
5.186575100
5.186601650
5.186699338
5.186713212
5.186737887
5.186746575
5.186998987
5.187004662
5.187059675
5.187129862
5.187197838
5.187363150
5.187372088
5.187372250
5.187381925
5.187444388
5.187495388
5.187521588
5.187543500
5.187556750
5.187637338
5.187675925
5.187692962
5.187723812
5.187736212
5.187738575
5.187785737
5.187983125
5.188047550
5.188073600
5.188098913
5.188164187
5.188237463
5.188302450
5.188354963
5.188357413
5.188505475
5.188541687
5.188583537
5.188631125
5.188633975
5.188655912
5.188701938
5.188744925
5.188782612
5.188799112
5.188809900
5.188835212
5.188836337
5.188836662
5.188867913
5.188924088
5.188964562
5.189070863
5.189133613
5.189216463
5.189298650
5.189325037
5.189386550
5.189401075
5.189401975
5.189458375
5.189458475
5.189505125
5.189562837
5.189605163
5.189719175
5.189837250
5.189909587
5.189935437
5.189938888
5.189953675
5.189965825
5.190098062
5.190108138
5.190118887
5.190151300
5.190152562
5.190158288
5.190160075
5.190164325
5.190189587
5.190215050
5.190243687
5.190291375
5.190293063
5.190337900
5.190344900
5.190345438
5.190345600
5.190394012
5.190432937
5.190439363
5.190549875
5.190599462
5.190610162
5.190620125
5.190665025
5.190731337
5.190756637
5.190756725
5.190783387
5.190791950
5.190842137
5.190857025
5.190880287
5.190885325
5.190892875
5.190936525
5.190960700
5.191024912
5.191047688
5.191092975
5.191093550
5.191099275
5.191105250
5.191137150
5.191177038
5.191201312
5.191210050
5.191237700
5.191241387
5.191241788
5.191330625
5.191352037
5.191380087
5.191414212
5.191448037
5.191493275
5.191547938
5.191591137
5.191618750
5.191623387
5.191630362
5.191636975
5.191637600
5.191640288
5.191663887
5.191719350
5.191728438
5.191740838
5.191753150
5.191854200
5.191920450
5.191925425
5.191939425
5.191966875
5.192159750
5.192249913
5.192311137
5.192352925
5.192433112
5.192768600
5.192786263
5.192787150
5.192817963
5.192818238
5.192847725
5.192892225
5.192904937
5.192923813
5.192962250
5.192966962
5.192972000
5.192992688
5.193000862
5.193011925
5.193044687
5.193116687
5.193142250
5.193163037
5.193184750
5.193226550
5.193358013
5.193374950
5.193447713
5.193452462
5.193457862
5.193489262
5.193552950
5.193568688
5.193573212
5.193603800
5.193630087
5.193701113
5.193705875
5.193707750
5.193725325
5.193767388
5.193787138
5.193846175
5.193918950
5.193978562
5.194032413
5.194048513
5.194092937
5.194110125
5.194125462
5.194156087
5.194176225
5.194220150
5.194220237
5.194250787
5.194342012
5.194423337
5.194447613
5.194473237
5.194476788
5.194534538
5.194606325
5.194631825
5.194632387
5.194655538
5.194704300
5.194718788
5.194784450
5.194812113
5.194866562
5.194890488
5.194966025
5.195049425
5.195068962
5.195073813
5.195118325
5.195133112
5.195277313
5.195420675
5.195459375
5.195467650
5.195497288
5.195554513
5.195574237
5.195626338
5.195639625
5.195741100
5.195817675
5.195832613
5.195952712
5.195972775
5.195973300
5.195985550
5.196011550
5.196127200
5.196221438
5.196344512
5.196400563
5.196433600
5.196477912
5.196574100
5.196586463
5.196719500
5.196783325
5.196872687
5.196881550
5.196984200
5.196995388
5.197029425
5.197076112
5.197151387
5.197268562
5.197302837
5.197318975
5.197331613
5.197337362
5.197381125
5.197430400
5.197489925
5.197498350
5.197557012
5.197563738
5.197631025
5.197755238
5.197818713
5.197820662
5.197820775
5.197863475
5.197986412
5.198063487
5.198077738
5.198117875
5.198171450
5.198216650
5.198258287
5.198274363
5.198309475
5.198309613
5.198322512
5.198409725
5.198422700
5.198472738
5.198502400
5.198509275
5.198531362
5.198591913
5.198601875
5.198664525
5.198665775
5.198708837
5.198743000
5.198779125
5.198824075
5.198842113
5.198897400
5.199038850
5.199041725
5.199048288
5.199075775
5.199115500
5.199148675
5.199166687
5.199190900
5.199199350
5.199229025
5.199231063
5.199231150
5.199235162
5.199235475
5.199335775
5.199448487
5.199451000
5.199527150
5.199544875
5.199612962
5.199615100
5.199727037
5.199781250
5.199862412
5.200004113
5.200011100
5.200126938
5.200140775
5.200168150
5.200171625
5.200180187
5.200198663
5.200340062
5.200445675
5.200495500
5.200539013
5.200634850
5.200672050
5.200751950
5.200806900
5.200818938
5.200836625
5.200944775
5.201054000
5.201075412
5.201085362
5.201085450
5.201099075
5.201139750
5.201181775
5.201241487
5.201245062
5.201252712
5.201258337
5.201326163
5.201353512
5.201419975
5.201431813
5.201455975
5.201456775
5.201459275
5.201492375
5.201504687
5.201546225
5.201584150
5.201591063
5.201599350
5.201687575
5.201784075
5.201788600
5.201816763
5.201883000
5.201888450
5.201898338
5.201915087
5.201949163
5.202003425
5.202004113
5.202029600
5.202048837
5.202114600
5.202150762
5.202170762
5.202211037
5.202221113
5.202238937
5.202297350
5.202333513
5.202374050
5.202410462
5.202416625
5.202526837
5.202650313
5.202656712
5.202732275
5.202752450
5.202770950
5.202807725
5.202907638
5.202913413
5.202914700
5.202919800
5.202937175
5.203012737
5.203026787
5.203044200
5.203045588
5.203101825
5.203109325
5.203133825
5.203217250
5.203219150
5.203257237
5.203263775
5.203368637
5.203390438
5.203420838
5.203443488
5.203456925
5.203474100
5.203474188
5.203479837
5.203505087
5.203513575
5.203540337
5.203540813
5.203616900
5.203662950
5.203679775
5.203778263
5.203790863
5.203878187
5.203918713
5.203938750
5.203954262
5.204080450
5.204133387
5.204156375
5.204179587
5.204262062
5.204272963
5.204276163
5.204352037
5.204377400
5.204404787
5.204427500
5.204465887
5.204481787
5.204511125
5.204563400
5.204596250
5.204646775
5.204650525
5.204650725
5.204660350
5.204704888
5.204708112
5.204740013
5.204769450
5.204785300
5.204804850
5.204858312
5.204884700
5.204933012
5.205034125
5.205062475
5.205076338
5.205094625
5.205108212
5.205148675
5.205175462
5.205198937
5.205213687
5.205213787
5.205226087
5.205241300
5.205241675
5.205275625
5.205307725
5.205406713
5.205508500
5.205571563
5.205670525
5.205697650
5.205721850
5.205737563
5.205764238
5.205778975
5.205786525
5.205969075
5.205970488
5.206000888
5.206023587
5.206024425
5.206060038
5.206135113
5.206178650
5.206194538
5.206209337
5.206265500
5.206287675
5.206303212
5.206309000
5.206333713
5.206339263
5.206350500
5.206457237
5.206464312
5.206552037
5.206571875
5.206638825
5.206717213
5.206848413
5.206906950
5.206916063
5.206954250
5.206960675
5.207005175
5.207011462
5.207081125
5.207146612
5.207149900
5.207154112
5.207206337
5.207285275
5.207303162
5.207345675
5.207509587
5.207655225
5.207705925
5.207756850
5.207815163
5.207824262
5.207861738
5.207891262
5.207964500
5.207965713
5.207966387
5.208020937
5.208021363
5.208122412
5.208130450
5.208133637
5.208207075
5.208236012
5.208238725
5.208282837
5.208326525
5.208391625
5.208567100
5.208592262
5.208597613
5.208660437
5.208670537
5.208843000
5.208909288
5.208927212
5.208932912
5.208939425
5.208969450
5.208996500
5.208998950
5.209012813
5.209046850
5.209059250
5.209160938
5.209161013
5.209187638
5.209197588
5.209198800
5.209234525
5.209251350
5.209289238
5.209326338
5.209373250
5.209458213
5.209459700
5.209538088
5.209563287
5.209628525
5.209717538
5.209739987
5.209791313
5.209803075
5.209966263
5.209999125
5.210037075
5.210047075
5.210061175
5.210068888
5.210100350
5.210104825
5.210129712
5.210151312
5.210167662
5.210167937
5.210307775
5.210372912
5.210380825
5.210439250
5.210465737
5.210479037
5.210541775
5.210620250
5.210637238
5.210642838
5.210661025
5.210673750
5.210674088
5.210690775
5.210714675
5.210722937
5.210837650
5.210891262
5.210906188
5.210913213
5.210949913
5.210990075
5.211018437
5.211034363
5.211225225
5.211270850
5.211270938
5.211298700
5.211301863
5.211338487
5.211354688
5.211383087
5.211397675
5.211421925
5.211473475
5.211492188
5.211502150
5.211509913
5.211566562
5.211616163
5.211678950
5.211682863
5.211718725
5.211730538
5.211812200
5.211842488
5.211842662
5.211863925
5.211872600
5.211875187
5.211897275
5.211919675
5.211926187
5.211958412
5.211975300
5.211975825
5.212011500
5.212060637
5.212073500
5.212130412
5.212134950
5.212176250
5.212193200
5.212205538
5.212259937
5.212268725
5.212366250
5.212417738
5.212492388
5.212527937
5.212584150
5.212622687
5.212719962
5.212729475
5.212739137
5.212751250
5.212751675
5.212800937
5.212834050
5.212925700
5.212950437
5.213000088
5.213071262
5.213098450
5.213112413
5.213139375
5.213151500
5.213193325
5.213205913
5.213316925
5.213319313
5.213328588
5.213379475
5.213384237
5.213401538
5.213425025
5.213463750
5.213464775
5.213469563
5.213768238
5.213807850
5.213867063
5.213933825
5.213942363
5.213992450
5.214113175
5.214152850
5.214181025
5.214230363
5.214302225
5.214354275
5.214437412
5.214441338
5.214441425
5.214604312
5.214632650
5.214681188
5.214691825
5.214756037
5.214762988
5.214778950
5.214807087
5.214821750
5.214883588
5.214898012
5.214969925
5.215038788
5.215051638
5.215076975
5.215080712
5.215160688
5.215189562
5.215208550
5.215267550
5.215295337
5.215327138
5.215327262
5.215330212
5.215350750
5.215375038
5.215401212
5.215428437
5.215429300
5.215468025
5.215490088
5.215497150
5.215510150
5.215515488
5.215528512
5.215567900
5.215576050
5.215578137
5.215616525
5.215688013
5.215700075
5.215758150
5.215824912
5.215833700
5.216093987
5.216118100
5.216165875
5.216187638
5.216230688
5.216240962
5.216254700
5.216279737
5.216301663
5.216313725
5.216314850
5.216330100
5.216362825
5.216495187
5.216502688
5.216560712
5.216615737
5.216687825
5.216706425
5.216779800
5.216869575
5.216886338
5.216937213
5.216964675
5.216995038
5.217048287
5.217106262
5.217220037
5.217220175
5.217237638
5.217242900
5.217347075
5.217374450
5.217388875
5.217402062
5.217428338
5.217433200
5.217456888
5.217527725
5.217544075
5.217673837
5.217710063
5.217776150
5.217796275
5.217833462
5.217835425
5.217901000
5.217938037
5.217955850
5.218066988
5.218072213
5.218123313
5.218141575
5.218159075
5.218185388
5.218188113
5.218312587
5.218325463
5.218425263
5.218473025
5.218492300
5.218507750
5.218533563
5.218538038
5.218614200
5.218650175
5.218770450
5.218776587
5.218789938
5.218807700
5.218886538
5.218911825
5.218932225
5.218982687
5.219016175
5.219041700
5.219047387
5.219050250
5.219112788
5.219121525
5.219195538
5.219265050
5.219275213
5.219285512
5.219333650
5.219357850
5.219376087
5.219410175
5.219516063
5.219557488
5.219594413
5.219657212
5.219666262
5.219698400
5.219704637
5.219725325
5.219738162
5.219741975
5.219824250
5.219859775
5.219866825
5.219897300
5.219952500
5.219995638
5.220017475
5.220018375
5.220027563
5.220034137
5.220097287
5.220128975
5.220129300
5.220141287
5.220143288
5.220174675
5.220181613
5.220190400
5.220265400
5.220299425
5.220320225
5.220375963
5.220459338
5.220459925
5.220467388
5.220481150
5.220494850
5.220539412
5.220556600
5.220615550
5.220620950
5.220781237
5.220847325
5.220847538
5.220892713
5.221004713
5.221036563
5.221099612
5.221138550
5.221223875
5.221265200
5.221378263
5.221409562
5.221418537
5.221482538
5.221507863
5.221794088
5.221816525
5.221819013
5.221877788
5.221877875
5.221926075
5.221937537
5.221939350
5.221968500
5.222003662
5.222003750
5.222046663
5.222052000
5.222074662
5.222150600
5.222190213
5.222242150
5.222443600
5.222488525
5.222544137
5.222595812
5.222642575
5.222650012
5.222670987
5.222767725
5.222834650
5.222836362
5.222874488
5.222928600
5.222951225
5.222970725
5.223016337
5.223090600
5.223125462
5.223219313
5.223257388
5.223262262
5.223304387
5.223399850
5.223408675
5.223418450
5.223476575
5.223482250
5.223495475
5.223529775
5.223568213
5.223583087
5.223617950
5.223653138
5.223799175
5.223870462
5.223926537
5.224005475
5.224053925
5.224054075
5.224092363
5.224131425
5.224133062
5.224141288
5.224158825
5.224161600
5.224171975
5.224176925
5.224181350
5.224198712
5.224244413
5.224244550
5.224249487
5.224256325
5.224314713
5.224356300
5.224370763
5.224405250
5.224474762
5.224488037
5.224495613
5.224495838
5.224534200
5.224551938
5.224606425
5.224609175
5.224627100
5.224647250
5.224677950
5.224723300
5.224723538
5.224768850
5.224796712
5.224824537
5.224943425
5.224967475
5.224984137
5.225002013
5.225020000
5.225040137
5.225057325
5.225095588
5.225136750
5.225140438
5.225168463
5.225197600
5.225206137
5.225208438
5.225273325
5.225285075
5.225300850
5.225408400
5.225420950
5.225439762
5.225445612
5.225476813
5.225541438
5.225555437
5.225574762
5.225609487
5.225612000
5.225617150
5.225636000
5.225636275
5.225661125
5.225700987
5.225703662
5.225738825
5.225750950
5.225753750
5.225810512
5.225865275
5.225895462
5.225922338
5.225946288
5.225953762
5.226046825
5.226122538
5.226133713
5.226172938
5.226174913
5.226181063
5.226185838
5.226202137
5.226202413
5.226247975
5.226283000
5.226306037
5.226346087
5.226358487
5.226365275
5.226369750
5.226444000
5.226471262
5.226504850
5.226516313
5.226572625
5.226685725
5.226710212
5.226831325
5.226909725
5.226948750
5.226955763
5.226965525
5.226966775
5.226979975
5.226985137
5.226987112
5.227029088
5.227046338
5.227102412
5.227139325
5.227232662
5.227249550
5.227274300
5.227305138
5.227307375
5.227318450
5.227329838
5.227334362
5.227334612
5.227345175
5.227374750
5.227385788
5.227442587
5.227570800
5.227590262
5.227597225
5.227597775
5.227605138
5.227750000
5.227757312
5.227807988
5.227833275
5.227844787
5.227879963
5.227953388
5.227985112
5.227989887
5.227995038
5.228002287
5.228038100
5.228098300
5.228098400
5.228103775
5.228103863
5.228194913
5.228199763
5.228226088
5.228267725
5.228297862
5.228357300
5.228359100
5.228427200
5.228430675
5.228452638
5.228464350
5.228563112
5.228607262
5.228620225
5.228655650
5.228689800
5.228770125
5.228841638
5.228846975
5.228905787
5.228947687
5.228950787
5.228968475
5.229007925
5.229013712
5.229089625
5.229104250
5.229186375
5.229209425
5.229289387
5.229336287
5.229347225
5.229374962
5.229432137
5.229478000
5.229499425
5.229510187
5.229521475
5.229546112
5.229546988
5.229576150
5.229588087
5.229611937
5.229706125
5.229721500
5.229796925
5.229822438
5.229838575
5.229886050
5.229926325
5.229942900
5.229957900
5.229990550
5.230061475
5.230144575
5.230171562
5.230205987
5.230231325
5.230356275
5.230452563
5.230479462
5.230530938
5.230558575
5.230684112
5.230756025
5.230792900
5.230818925
5.230832312
5.230861838
5.230862625
5.230866612
5.230901850
5.230916862
5.230944488
5.230964562
5.231003000
5.231045425
5.231069513
5.231076875
5.231079663
5.231082900
5.231125663
5.231138900
5.231230950
5.231270150
5.231286887
5.231323500
5.231378675
5.231388038
5.231421150
5.231492675
5.231513050
5.231544462
5.231604900
5.231638025
5.231649325
5.231736575
5.231792550
5.231802713
5.231854238
5.231890188
5.231890287
5.231898412
5.231923613
5.231930350
5.231955875
5.232010125
5.232038625
5.232045288
5.232045838
5.232080762
5.232177250
5.232183100
5.232209737
5.232212800
5.232225950
5.232248913
5.232249000
5.232304150
5.232342175
5.232344412
5.232355163
5.232375213
5.232401037
5.232409963
5.232411088
5.232430263
5.232466500
5.232469125
5.232471763
5.232513750
5.232516725
5.232559025
5.232589388
5.232618400
5.232632125
5.232676300
5.232685875
5.232705350
5.232707037
5.232714537
5.232714813
5.232759963
5.232826450
5.232834237
5.232839763
5.232858375
5.232940950
5.232962588
5.232974787
5.232985438
5.232997788
5.233009512
5.233016613
5.233054225
5.233148287
5.233174650
5.233184375
5.233199912
5.233257887
5.233289313
5.233296575
5.233308850
5.233346400
5.233359600
5.233365375
5.233385550
5.233438912
5.233474937
5.233486600
5.233509500
5.233581988
5.233644150
5.233664613
5.233669750
5.233690275
5.233804800
5.233871138
5.233880975
5.233897900
5.233909900
5.233954475
5.233958675
5.233982388
5.233984375
5.234039388
5.234071725
5.234112138
5.234160787
5.234179262
5.234217163
5.234231187
5.234231288
5.234234425
5.234250538
5.234304188
5.234343863
5.234415450
5.234415562
5.234415913
5.234423387
5.234437100
5.234486412
5.234497075
5.234512525
5.234525075
5.234561962
5.234611575
5.234624875
5.234668200
5.234670387
5.234725613
5.234755437
5.234811138
5.234832900
5.234935300
5.234941600
5.235026988
5.235106175
5.235113287
5.235127925
5.235131463
5.235234463
5.235280838
5.235295225
5.235422175
5.235490900
5.235504762
5.235523087
5.235549300
5.235567250
5.235584675
5.235666688
5.235711550
5.235743175
5.235765338
5.235852050
5.235921625
5.235932163
5.235939175
5.235943762
5.235967200
5.236015450
5.236043438
5.236044025
5.236052188
5.236073375
5.236076938
5.236077850
5.236077938
5.236081087
5.236088162
5.236139563
5.236149325
5.236182813
5.236186175
5.236186400
5.236221575
5.236245825
5.236455425
5.236459638
5.236484713
5.236524225
5.236566863
5.236568800
5.236578125
5.236587625
5.236690412
5.236706387
5.236713900
5.236716675
5.236716813
5.236721625
5.236727013
5.236730312
5.236761525
5.236811363
5.236815200
5.236828100
5.236830112
5.236863162
5.236872437
5.236903050
5.236906887
5.236923188
5.236930850
5.236932562
5.236939075
5.237108562
5.237161650
5.237164225
5.237181387
5.237198163
5.237207875
5.237210250
5.237234525
5.237295063
5.237297788
5.237319288
5.237339600
5.237395050
5.237431600
5.237487725
5.237495825
5.237546688
5.237558050
5.237630850
5.237635338
5.237636463
5.237722588
5.237776587
5.237783238
5.237824325
5.237826025
5.237903712
5.237928412
5.237975087
5.237988150
5.237992787
5.238017875
5.238063637
5.238068362
5.238094250
5.238105838
5.238106425
5.238111625
5.238123800
5.238156112
5.238225313
5.238231437
5.238295025
5.238305537
5.238307038
5.238337625
5.238359050
5.238416925
5.238419925
5.238445675
5.238502562
5.238528225
5.238529137
5.238545800
5.238546275
5.238594425
5.238608637
5.238660650
5.238716913
5.238741412
5.238756425
5.238757025
5.238779750
5.238791287
5.238825725
5.238868750
5.238873188
5.238902087
5.238976025
5.239144862
5.239176937
5.239179375
5.239203312
5.239214750
5.239223250
5.239254387
5.239295812
5.239318737
5.239393825
5.239405800
5.239627750
5.239715138
5.239732275
5.239735525
5.239747050
5.239761738
5.239815688
5.239817562
5.239829187
5.239833887
5.240029437
5.240058450
5.240108063
5.240125788
5.240149087
5.240299937
5.240326888
5.240327525
5.240351175
5.240356662
5.240385938
5.240447113
5.240581200
5.240691425
5.240786200
5.240827738
5.240852100
5.240883487
5.240903988
5.240919512
5.240922637
5.240944837
5.240986550
5.241045863
5.241212837
5.241214825
5.241281462
5.241308313
5.241313863
5.241325638
5.241368412
5.241398688
5.241432837
5.241461525
5.241465825
5.241517875
5.241521738
5.241522987
5.241573725
5.241596538
5.241602838
5.241685162
5.241706275
5.241725275
5.241751188
5.241783875
5.241823062
5.241834425
5.241871050
5.241881088
5.241881962
5.241903537
5.241914775
5.241914862
5.241914937
5.241919262
5.242007538
5.242014212
5.242048387
5.242076625
5.242078388
5.242084088
5.242105038
5.242150550
5.242161975
5.242166613
5.242201138
5.242246312
5.242246775
5.242368388
5.242384950
5.242403725
5.242441213
5.242502662
5.242505625
5.242508812
5.242544900
5.242552950
5.242555550
5.242556138
5.242570925
5.242574388
5.242591088
5.242635912
5.242651550
5.242717987
5.242719938
5.242732475
5.242802600
5.242816700
5.242832800
5.242837450
5.242869100
5.242890625
5.242894975
5.242914488
5.242918763
5.242920525
5.242936175
5.242949588
5.243088487
5.243131225
5.243347437
5.243398313
5.243417800
5.243427412
5.243484637
5.243512538
5.243571013
5.243577300
5.243588537
5.243590688
5.243604525
5.243615412
5.243630325
5.243643162
5.243648075
5.243698313
5.243730363
5.243776738
5.243785662
5.243806775
5.243839750
5.243867400
5.243913600
5.243965213
5.243993987
5.244019350
5.244051725
5.244068925
5.244082250
5.244215275
5.244285125
5.244289138
5.244426925
5.244434437
5.244514987
5.244521287
5.244548900
5.244614675
5.244669613
5.244681700
5.244700050
5.244729187
5.244730025
5.244766525
5.244813087
5.244878013
5.244889762
5.244918437
5.244937362
5.244939400
5.244941062
5.244953137
5.244989075
5.244997175
5.245021262
5.245027513
5.245046988
5.245101300
5.245108737
5.245142275
5.245159988
5.245164662
5.245189612
5.245217313
5.245232125
5.245258363
5.245262712
5.245262800
5.245306712
5.245413625
5.245414013
5.245499250
5.245572225
5.245585400
5.245601438
5.245626188
5.245631925
5.245675225
5.245679587
5.245742225
5.245794988
5.245798188
5.245803462
5.245834675
5.245866425
5.245939325
5.245945125
5.245962825
5.245977475
5.246050763
5.246089325
5.246098825
5.246149713
5.246217087
5.246287713
5.246295050
5.246365287
5.246395537
5.246491413
5.246496837
5.246570250
5.246623762
5.246629425
5.246634862
5.246643837
5.246753812
5.246755613
5.246795650
5.246801600
5.246821912
5.246826425
5.246829075
5.246836150
5.246847250
5.246901625
5.246917025
5.246925488
5.246939588
5.246975900
5.247228212
5.247254938
5.247272250
5.247272725
5.247311700
5.247412700
5.247432788
5.247489312
5.247571188
5.247679338
5.247703937
5.247707125
5.247716337
5.247745050
5.247801188
5.247830387
5.247843337
5.247847838
5.247936650
5.248022925
5.248132362
5.248271525
5.248287712
5.248312138
5.248346725
5.248349187
5.248353137
5.248384600
5.248388675
5.248392925
5.248459075
5.248489600
5.248511675
5.248516012
5.248529363
5.248534412
5.248585550
5.248612637
5.248617400
5.248631900
5.248632912
5.248645325
5.248656150
5.248907375
5.248924387
5.248929150
5.248974712
5.248977512
5.248994788
5.249004375
5.249020450
5.249200900
5.249246450
5.249354288
5.249355025
5.249401087
5.249432700
5.249432825
5.249436988
5.249437100
5.249462125
5.249493187
5.249510837
5.249533988
5.249541312
5.249574325
5.249654375
5.249655375
5.249656350
5.249713362
5.249750975
5.249765563
5.249813787
5.249945438
5.249948687
5.249985837
5.250067550
5.250088662
5.250131237
5.250131950
5.250312788
5.250318850
5.250406725
5.250410950
5.250425812
5.250426913
5.250460463
5.250469188
5.250551700
5.250646200
5.250682025
5.250697612
5.250705938
5.250721913
5.250762425
5.250830438
5.250883150
5.250886763
5.250921938
5.251012800
5.251088063
5.251099200
5.251117488
5.251174237
5.251204900
5.251215800
5.251255087
5.251256663
5.251349588
5.251350525
5.251391612
5.251504462
5.251622400
5.251633913
5.251676175
5.251711625
5.251735563
5.251760388
5.251773550
5.251788250
5.251860713
5.251885937
5.251907287
5.251913013
5.251945737
5.251987900
5.252148863
5.252184400
5.252197100
5.252206325
5.252211550
5.252214763
5.252257225
5.252257313
5.252289250
5.252330475
5.252335988
5.252356250
5.252378763
5.252412738
5.252419875
5.252444263
5.252469225
5.252592375
5.252613075
5.252634912
5.252674113
5.252726938
5.252781863
5.252786412
5.252807625
5.252819425
5.252833462
5.252872938
5.252873212
5.252893625
5.253023200
5.253031662
5.253067600
5.253099312
5.253124638
5.253150438
5.253167550
5.253180738
5.253193387
5.253201900
5.253233038
5.253246250
5.253253287
5.253272713
5.253273325
5.253300063
5.253321413
5.253385762
5.253411587
5.253417825
5.253424000
5.253457838
5.253472650
5.253502900
5.253503112
5.253505425
5.253546875
5.253568813
5.253620687
5.253646338
5.253649200
5.253676650
5.253691575
5.253718662
5.253733800
5.253758012
5.253772012
5.253823375
5.253832400
5.253846388
5.253877500
5.253899950
5.253920512
5.253969675
5.254049350
5.254066050
5.254125175
5.254167888
5.254168013
5.254173938
5.254202325
5.254209588
5.254241350
5.254256600
5.254312237
5.254359575
5.254370400
5.254398212
5.254440350
5.254489588
5.254490250
5.254501787
5.254524425
5.254586438
5.254592588
5.254613150
5.254667900
5.254670238
5.254670325
5.254742275
5.254750987
5.254800888
5.254803212
5.254806875
5.254820350
5.254930737
5.254948375
5.254962238
5.255167500
5.255242762
5.255270475
5.255290187
5.255309125
5.255312163
5.255314838
5.255352288
5.255397588
5.255462162
5.255466613
5.255548938
5.255626562
5.255637375
5.255663112
5.255725113
5.255729237
5.255770512
5.255774075
5.255775287
5.255802437
5.255820425
5.255833238
5.255845450
5.255878962
5.255912900
5.255929450
5.255965425
5.255970912
5.255983087
5.256018163
5.256048025
5.256098300
5.256323375
5.256453063
5.256479700
5.256494875
5.256514163
5.256575975
5.256625625
5.256692862
5.256777837
5.256893225
5.256943800
5.257020863
5.257129713
5.257178900
5.257272262
5.257291800
5.257359700
5.257411862
5.257441325
5.257534375
5.257587962
5.257659838
5.257719738
5.257782087
5.257845200
5.257918988
5.257942612
5.258010787
5.258032675
5.258035112
5.258053487
5.258096425
5.258125012
5.258133825
5.258148163
5.258172475
5.258176963
5.258256588
5.258355925
5.258436775
5.258569162
5.258601425
5.258609537
5.258616512
5.258657550
5.258672450
5.258695763
5.258706163
5.258765237
5.258853688
5.258857537
5.258860275
5.258868375
5.258896825
5.258933525
5.258938675
5.259036788
5.259046188
5.259058862
5.259089425
5.259132662
5.259176625
5.259219938
5.259262787
5.259269938
5.259323437
5.259347750
5.259350800
5.259385938
5.259412700
5.259473575
5.259490225
5.259515187
5.259592025
5.259633987
5.259739663
5.259740675
5.259754887
5.259761575
5.259763288
5.259898188
5.259942800
5.259946750
5.259961687
5.259993225
5.260050687
5.260067688
5.260082875
5.260112850
5.260142575
5.260168075
5.260182037
5.260217088
5.260219412
5.260231475
5.260289962
5.260357900
5.260400738
5.260408375
5.260408625
5.260508925
5.260521475
5.260557475
5.260560038
5.260560137
5.260574212
5.260590012
5.260605113
5.260634150
5.260641100
5.260691387
5.260694900
5.260695100
5.260742113
5.260877638
5.260981325
5.261002963
5.261003175
5.261034525
5.261078875
5.261188975
5.261191275
5.261191362
5.261196688
5.261228675
5.261342675
5.261481162
5.261524563
5.261567050
5.261575825
5.261589175
5.261697587
5.261720975
5.261790375
5.261807812
5.261813100
5.261820625
5.261835888
5.261867975
5.261876613
5.261883863
5.261908550
5.261924800
5.261944288
5.262006337
5.262007213
5.262034938
5.262044750
5.262078413
5.262101712
5.262118475
5.262247538
5.262266712
5.262315037
5.262316887
5.262368200
5.262415837
5.262431475
5.262468212
5.262477912
5.262478287
5.262479275
5.262498938
5.262510837
5.262586725
5.262620025
5.262623738
5.262676000
5.262692387
5.262777012
5.262816137
5.262893662
5.262954150
5.263000750
5.263036363
5.263036462
5.263037175
5.263050525
5.263071450
5.263086200
5.263121700
5.263134225
5.263186412
5.263245950
5.263271950
5.263275050
5.263311413
5.263325775
5.263336200
5.263354563
5.263422100
5.263431312
5.263480650
5.263505750
5.263533362
5.263551925
5.263552113
5.263561313
5.263653075
5.263681913
5.263749850
5.263788488
5.263796088
5.263833137
5.263838963
5.263847575
5.263879037
5.263888175
5.263888375
5.263917350
5.263920513
5.263921113
5.263921788
5.263930825
5.264059888
5.264084438
5.264146887
5.264271413
5.264310688
5.264310788
5.264335662
5.264386525
5.264413875
5.264414063
5.264462150
5.264486488
5.264493800
5.264497337
5.264607912
5.264623425
5.264674875
5.264699388
5.264720188
5.264726675
5.264750438
5.264799325
5.264818325
5.264853475
5.264905188
5.264907325
5.264909838
5.264921700
5.264965200
5.264972650
5.264989762
5.265021375
5.265037663
5.265039650
5.265059375
5.265085037
5.265095850
5.265125275
5.265128750
5.265138850
5.265150925
5.265151125
5.265164937
5.265182438
5.265287737
5.265299500
5.265342850
5.265349475
5.265421563
5.265421812
5.265501162
5.265547387
5.265621425
5.265639550
5.265661075
5.265675887
5.265685738
5.265703700
5.265710112
5.265720125
5.265750588
5.265787138
5.265807237
5.265809638
5.265835638
5.265836138
5.265836975
5.265898512
5.265946675
5.265953525
5.265958787
5.265960113
5.266004450
5.266079225
5.266116475
5.266171750
5.266205075
5.266207637
5.266231787
5.266260875
5.266268812
5.266277012
5.266323200
5.266337475
5.266351887
5.266368788
5.266425062
5.266443600
5.266516962
5.266537562
5.266565325
5.266569575
5.266642088
5.266647850
5.266654113
5.266656925
5.266672362
5.266688937
5.266693525
5.266720688
5.266729062
5.266771438
5.266833587
5.266848575
5.266861175
5.266868387
5.266968363
5.267068375
5.267088437
5.267097100
5.267127063
5.267161863
5.267177662
5.267179663
5.267229213
5.267260725
5.267277538
5.267331262
5.267357875
5.267374913
5.267392238
5.267393575
5.267591525
5.267602025
5.267604513
5.267656138
5.267731838
5.267792563
5.267856600
5.267882287
5.267888300
5.267901600
5.267924225
5.267925563
5.267932413
5.267938125
5.267989362
5.268007675
5.268058100
5.268067850
5.268178537
5.268206450
5.268358950
5.268428750
5.268429325
5.268463200
5.268575412
5.268598962
5.268659762
5.268685300
5.268694062
5.268698300
5.268767275
5.268781963
5.268797300
5.268910375
5.268932838
5.268948075
5.268948212
5.268951450
5.268956200
5.268974900
5.269004713
5.269022125
5.269052962
5.269074512
5.269125938
5.269222962
5.269335437
5.269374900
5.269512125
5.269635512
5.269747125
5.269754100
5.269813512
5.269865112
5.269895175
5.269911213
5.270006588
5.270012862
5.270027038
5.270029812
5.270085413
5.270107150
5.270162137
5.270219088
5.270220025
5.270266112
5.270271500
5.270284562
5.270284925
5.270299975
5.270306575
5.270349400
5.270402675
5.270414575
5.270423900
5.270425550
5.270475988
5.270516137
5.270533562
5.270533700
5.270542575
5.270557637
5.270604800
5.270627625
5.270644725
5.270668675
5.270689475
5.270702075
5.270722362
5.270968212
5.271048012
5.271087300
5.271143063
5.271156063
5.271194412
5.271200425
5.271216038
5.271258687
5.271278188
5.271368113
5.271376088
5.271382875
5.271383112
5.271394912
5.271400125
5.271443875
5.271475250
5.271477488
5.271490000
5.271501725
5.271583288
5.271592238
5.271599262
5.271628900
5.271636638
5.271674150
5.271700863
5.271797637
5.271801750
5.271805513
5.271898025
5.271936437
5.271940188
5.272001500
5.272060600
5.272073638
5.272085063
5.272115637
5.272139088
5.272139300
5.272189775
5.272218338
5.272261588
5.272325888
5.272374512
5.272374600
5.272440200
5.272499312
5.272508512
5.272513325
5.272551300
5.272591425
5.272626875
5.272677825
5.272684362
5.272689000
5.272716713
5.272749275
5.272781925
5.272797325
5.272863900
5.272867650
5.272994312
5.273017487
5.273066212
5.273071275
5.273076175
5.273088562
5.273089050
5.273089937
5.273110025
5.273204950
5.273220700
5.273236587
5.273272288
5.273297025
5.273329250
5.273347450
5.273443087
5.273459675
5.273459938
5.273532675
5.273534350
5.273546550
5.273556062
5.273625075
5.273630212
5.273631900
5.273681362
5.273686900
5.273729937
5.273753787
5.273765225
5.273816838
5.273883550
5.273892250
5.273931538
5.273967400
5.274156063
5.274198350
5.274216950
5.274304587
5.274306287
5.274336038
5.274343788
5.274364112
5.274376900
5.274380537
5.274418062
5.274478400
5.274513137
5.274534137
5.274557925
5.274581412
5.274595500
5.274595612
5.274618187
5.274639225
5.274643975
5.274656562
5.274688975
5.274695675
5.274699125
5.274740025
5.274788163
5.274792150
5.274859238
5.274898400
5.274948662
5.275065387
5.275108325
5.275171063
5.275215800
5.275216112
5.275223275
5.275223400
5.275249162
5.275301200
5.275321700
5.275424863
5.275469575
5.275591150
5.275598400
5.275622850
5.275659613
5.275732475
5.275748800
5.275749950
5.275759612
5.275872113
5.275876625
5.275896975
5.275912662
5.275917938
5.275958250
5.276005012
5.276005138
5.276034700
5.276052188
5.276061037
5.276087625
5.276092450
5.276235575
5.276298550
5.276353125
5.276391388
5.276407887
5.276418162
5.276441150
5.276472388
5.276476113
5.276491163
5.276527137
5.276585737
5.276595800
5.276659050
5.276671988
5.276687137
5.276689163
5.276698712
5.276717550
5.276735725
5.276735850
5.276778712
5.276780650
5.276782950
5.276813950
5.276847375
5.276914475
5.276968662
5.276993287
5.277042137
5.277048938
5.277063962
5.277089275
5.277184450
5.277276525
5.277294800
5.277298275
5.277299763
5.277307550
5.277326213
5.277393900
5.277428550
5.277465337
5.277499087
5.277510825
5.277532238
5.277538650
5.277541313
5.277617412
5.277636950
5.277656562
5.277656650
5.277715125
5.277733937
5.277770175
5.277786875
5.277795950
5.277837737
5.277841363
5.277870287
5.277917462
5.277952688
5.278035525
5.278052275
5.278057612
5.278139438
5.278253650
5.278262925
5.278306750
5.278312862
5.278322562
5.278381288
5.278423825
5.278430375
5.278436775
5.278441488
5.278444625
5.278494625
5.278588863
5.278622288
5.278641213
5.278732713
5.278790400
5.278799288
5.278869187
5.278914738
5.278920975
5.278944800
5.278994987
5.279050087
5.279079875
5.279100600
5.279152012
5.279219300
5.279223887
5.279277087
5.279282775
5.279362275
5.279366650
5.279405325
5.279440962
5.279491937
5.279494625
5.279509563
5.279521287
5.279526725
5.279596987
5.279664575
5.279665525
5.279665612
5.279717438
5.279781575
5.279913387
5.279973362
5.279978050
5.280022212
5.280180900
5.280217650
5.280265188
5.280267750
5.280269363
5.280278313
5.280283512
5.280302275
5.280307488
5.280316950
5.280441062
5.280443950
5.280456375
5.280474300
5.280484250
5.280498275
5.280501088
5.280557850
5.280559325
5.280566012
5.280581212
5.280594875
5.280643213
5.280667425
5.280731088
5.280761300
5.280761488
5.280805313
5.280823625
5.280824137
5.280838425
5.280931537
5.281003100
5.281055013
5.281089900
5.281099300
5.281112037
5.281133425
5.281298950
5.281324975
5.281354450
5.281367900
5.281367988
5.281402837
5.281413850
5.281417288
5.281450725
5.281453088
5.281456600
5.281510088
5.281524337
5.281552312
5.281593950
5.281594050
5.281676463
5.281701437
5.281716750
5.281742775
5.281767438
5.281803425
5.281861763
5.281974300
5.281975175
5.281977000
5.282030900
5.282031512
5.282057613
5.282061787
5.282115425
5.282133250
5.282134150
5.282139875
5.282145050
5.282177650
5.282248863
5.282254050
5.282274913
5.282367788
5.282423625
5.282434925
5.282510725
5.282516700
5.282544862
5.282575712
5.282588038
5.282590450
5.282592063
5.282594862
5.282667512
5.282697200
5.282761200
5.282773350
5.282794388
5.282808063
5.282830125
5.282862563
5.282877812
5.282889788
5.282889863
5.282912325
5.282934475
5.282991388
5.282996012
5.283112175
5.283129425
5.283209288
5.283285525
5.283293450
5.283344225
5.283352087
5.283362500
5.283362688
5.283426875
5.283479150
5.283479237
5.283494838
5.283528250
5.283553800
5.283555888
5.283631537
5.283632638
5.283633988
5.283667000
5.283673375
5.283740575
5.283824250
5.283846225
5.283918050
5.283919587
5.283928262
5.283956162
5.283985100
5.284009187
5.284014375
5.284052038
5.284082488
5.284087650
5.284089638
5.284098013
5.284098450
5.284100738
5.284177113
5.284195575
5.284198250
5.284205563
5.284216038
5.284219712
5.284243613
5.284247213
5.284288437
5.284298925
5.284299013
5.284315613
5.284452000
5.284479625
5.284482138
5.284612800
5.284651775
5.284674713
5.284709787
5.284789713
5.284802775
5.284878812
5.284916325
5.284945375
5.284956575
5.284987988
5.285009612
5.285011625
5.285016425
5.285042537
5.285049475
5.285055200
5.285207975
5.285235925
5.285318763
5.285329650
5.285339862
5.285372950
5.285413088
5.285441387
5.285465725
5.285476137
5.285532887
5.285569125
5.285600700
5.285745037
5.285771963
5.285784825
5.285796250
5.285797813
5.285855775
5.285863075
5.285870713
5.285896187
5.285906275
5.285907975
5.285940150
5.285964625
5.285977925
5.286026312
5.286063450
5.286064325
5.286072775
5.286107388
5.286110225
5.286114250
5.286154725
5.286192750
5.286246350
5.286264125
5.286328787
5.286399588
5.286399712
5.286403238
5.286533825
5.286554200
5.286570125
5.286572725
5.286607112
5.286607638
5.286632613
5.286668375
5.286670225
5.286671800
5.286721062
5.286751950
5.286820712
5.286851963
5.286857200
5.286937013
5.286950338
5.286953425
5.286983975
5.286996763
5.287003675
5.287011625
5.287012837
5.287083238
5.287086925
5.287098950
5.287123325
5.287127050
5.287180350
5.287253837
5.287274175
5.287277337
5.287316188
5.287394762
5.287404225
5.287410588
5.287411525
5.287417375
5.287434238
5.287461738
5.287476700
5.287489475
5.287540912
5.287548862
5.287549800
5.287556525
5.287673950
5.287723450
5.287743325
5.287758900
5.287807050
5.287829813
5.287851400
5.287866487
5.287869375
5.287885187
5.287886663
5.287887125
5.287939638
5.287962800
5.288020825
5.288021925
5.288031937
5.288054050
5.288080150
5.288145938
5.288169525
5.288185000
5.288199750
5.288270437
5.288306550
5.288312225
5.288350012
5.288352925
5.288399137
5.288413850
5.288421425
5.288478400
5.288515388
5.288528813
5.288553850
5.288674625
5.288678662
5.288726100
5.288748650
5.288803038
5.288837275
5.288848338
5.288886162
5.288930038
5.288964850
5.289011975
5.289035125
5.289044363
5.289082038
5.289090725
5.289100775
5.289112650
5.289174463
5.289206975
5.289208538
5.289240838
5.289384988
5.289396338
5.289453625
5.289621012
5.289659075
5.289670137
5.289689700
5.289691725
5.289699213
5.289821125
5.289828350
5.289840850
5.289849313
5.289877400
5.289928912
5.289986950
5.290001475
5.290010650
5.290053975
5.290138500
5.290189000
5.290201663
5.290233700
5.290267975
5.290284062
5.290301012
5.290371438
5.290377525
5.290400000
5.290407925
5.290431512
5.290489575
5.290515925
5.290522538
5.290536438
5.290564875
5.290606825
5.290627713
5.290641600
5.290644825
5.290647788
5.290703150
5.290706375
5.290791138
5.290879275
5.290898300
5.290932350
5.291013187
5.291032738
5.291068388
5.291092263
5.291092413
5.291125238
5.291146613
5.291172562
5.291197387
5.291201737
5.291226675
5.291251088
5.291254025
5.291273613
5.291289200
5.291298013
5.291327275
5.291382050
5.291391600
5.291402138
5.291429550
5.291489400
5.291560550
5.291600350
5.291639375
5.291661025
5.291667650
5.291718675
5.291720750
5.291757012
5.291772300
5.291828525
5.291831712
5.291889825
5.291901350
5.291980663
5.292014275
5.292032750
5.292044000
5.292065725
5.292187900
5.292199150
5.292200525
5.292233600
5.292320800
5.292391300
5.292401825
5.292531375
5.292570250
5.292593925
5.292623275
5.292664850
5.292676812
5.292695512
5.292728400
5.292778800
5.292783212
5.292860325
5.292889113
5.292905625
5.292927113
5.292933225
5.292940900
5.292943587
5.292957562
5.293023500
5.293031262
5.293036287
5.293040225
5.293052200
5.293052738
5.293053400
5.293054850
5.293103162
5.293106938
5.293133050
5.293177563
5.293216125
5.293245325
5.293294712
5.293299913
5.293390937
5.293394425
5.293423537
5.293426763
5.293456313
5.293551925
5.293642362
5.293700412
5.293714775
5.293723113
5.293756287
5.293761987
5.293806975
5.293834063
5.293882688
5.293924712
5.293958875
5.293959037
5.293967637
5.293989062
5.294019813
5.294036862
5.294133513
5.294151862
5.294251225
5.294264900
5.294269150
5.294287400
5.294316625
5.294373125
5.294422150
5.294432888
5.294506637
5.294517850
5.294556887
5.294604700
5.294612362
5.294616200
5.294677437
5.294766163
5.294788625
5.294795625
5.294823538
5.294830362
5.294845762
5.294863862
5.294994437
5.295017700
5.295026037
5.295026825
5.295049425
5.295071737
5.295149450
5.295168025
5.295202038
5.295206138
5.295253162
5.295260550
5.295288725
5.295293500
5.295295450
5.295297325
5.295356300
5.295385950
5.295428438
5.295470587
5.295522125
5.295609200
5.295651775
5.295734087
5.295739187
5.295775638
5.295780650
5.295782750
5.295782938
5.295787025
5.295791862
5.295825263
5.295827275
5.295837563
5.295903763
5.295922750
5.295924463
5.295926875
5.295944050
5.296047800
5.296120150
5.296172712
5.296179075
5.296191050
5.296273300
5.296305313
5.296313487
5.296342688
5.296363500
5.296383875
5.296388575
5.296391287
5.296396900
5.296399613
5.296433650
5.296456350
5.296500575
5.296565450
5.296575175
5.296599487
5.296604937
5.296751612
5.296760875
5.296789588
5.296805425
5.296864050
5.296905625
5.296905825
5.296926037
5.296928613
5.296961750
5.296986487
5.296992813
5.296994900
5.297008575
5.297076787
5.297086712
5.297117863
5.297130712
5.297256575
5.297399025
5.297403975
5.297457950
5.297459062
5.297484587
5.297484800
5.297498375
5.297596800
5.297598725
5.297613750
5.297618163
5.297656238
5.297660288
5.297660400
5.297673550
5.297699000
5.297757775
5.297759662
5.297847613
5.297856388
5.297923800
5.297933250
5.297943450
5.298000413
5.298019688
5.298103925
5.298104663
5.298158475
5.298225850
5.298264625
5.298400625
5.298414400
5.298482825
5.298550425
5.298555925
5.298629775
5.298637900
5.298656725
5.298663400
5.298693150
5.298885450
5.298906038
5.298906663
5.298946675
5.298948700
5.298956988
5.299019513
5.299051637
5.299056750
5.299061512
5.299073512
5.299077412
5.299077500
5.299103438
5.299117587
5.299175000
5.299178975
5.299231437
5.299305025
5.299322487
5.299331762
5.299434250
5.299506763
5.299537463
5.299557563
5.299625700
5.299696837
5.299750787
5.299823650
5.299854175
5.299920613
5.299930038
5.299933363
5.299933512
5.300043475
5.300047112
5.300048613
5.300054763
5.300065338
5.300075350
5.300078475
5.300173275
5.300201562
5.300213763
5.300299700
5.300302888
5.300327438
5.300384487
5.300394038
5.300414137
5.300438462
5.300469712
5.300475288
5.300483263
5.300523013
5.300526825
5.300553475
5.300642225
5.300690888
5.300703725
5.300709000
5.300711513
5.300729862
5.300840375
5.300859100
5.300875213
5.300924850
5.301007138
5.301022275
5.301022413
5.301058063
5.301064600
5.301112150
5.301119962
5.301134213
5.301149250
5.301162188
5.301162675
5.301166513
5.301220638
5.301308175
5.301350288
5.301360912
5.301430100
5.301455312
5.301485575
5.301534988
5.301619400
5.301636412
5.301650037
5.301686075
5.301700175
5.301717113
5.301754700
5.301774313
5.301820375
5.301871075
5.301873350
5.301939375
5.301947525
5.301955800
5.301963400
5.301988000
5.302019150
5.302025825
5.302041362
5.302048262
5.302058738
5.302065600
5.302070700
5.302072263
5.302083813
5.302122162
5.302123150
5.302134738
5.302170975
5.302179425
5.302234025
5.302235000
5.302246500
5.302300625
5.302372575
5.302397375
5.302411088
5.302471000
5.302530463
5.302560762
5.302598050
5.302780950
5.302820162
5.302870075
5.302910675
5.302937775
5.302939975
5.303141662
5.303142225
5.303151038
5.303210250
5.303216375
5.303291738
5.303422875
5.303442387
5.303472375
5.303506487
5.303519787
5.303523375
5.303595363
5.303636362
5.303644887
5.303648163
5.303697813
5.303708025
5.303711612
5.303737875
5.303738850
5.303769388
5.303811700
5.303844062
5.303895587
5.303905925
5.303912900
5.303929512
5.303970862
5.304143638
5.304166375
5.304194762
5.304261225
5.304264200
5.304328263
5.304369538
5.304423550
5.304444525
5.304451400
5.304455950
5.304499938
5.304587925
5.304590037
5.304593837
5.304604150
5.304607287
5.304644738
5.304654225
5.304671000
5.304698238
5.304716350
5.304728338
5.304797188
5.304850913
5.304863825
5.304879438
5.304888463
5.304897125
5.304906500
5.304920150
5.304986288
5.305002013
5.305004763
5.305010187
5.305025513
5.305033687
5.305047913
5.305076625
5.305088900
5.305095237
5.305103163
5.305148163
5.305167575
5.305177600
5.305186563
5.305196650
5.305200163
5.305200950
5.305277525
5.305295337
5.305313962
5.305412425
5.305422262
5.305509263
5.305527650
5.305553950
5.305579638
5.305623687
5.305651487
5.305667188
5.305686563
5.305699638
5.305703787
5.305727825
5.305768625
5.305832363
5.305832513
5.305866625
5.305920562
5.305933837
5.305938663
5.306056200
5.306091187
5.306135350
5.306155387
5.306175050
5.306197625
5.306248212
5.306305375
5.306307000
5.306333862
5.306357988
5.306370238
5.306391438
5.306393762
5.306406812
5.306427475
5.306437012
5.306451125
5.306458662
5.306525638
5.306556875
5.306588312
5.306616338
5.306620663
5.306679300
5.306684800
5.306686375
5.306695250
5.306702063
5.306736762
5.306747038
5.306747700
5.306787212
5.306788450
5.306853238
5.306912650
5.306989288
5.307017100
5.307096300
5.307137238
5.307145425
5.307188863
5.307232925
5.307270837
5.307303412
5.307374200
5.307396200
5.307424900
5.307430388
5.307430475
5.307446275
5.307461613
5.307492137
5.307498912
5.307576550
5.307587025
5.307587113
5.307590300
5.307597138
5.307627812
5.307693063
5.307693200
5.307695700
5.307700600
5.307712012
5.307714950
5.307819025
5.307826913
5.307847025
5.307847113
5.307929875
5.307945088
5.307945750
5.307969975
5.307990512
5.308014437
5.308048363
5.308067200
5.308158950
5.308195262
5.308226363
5.308268038
5.308351137
5.308385688
5.308388263
5.308395750
5.308408850
5.308411363
5.308416163
5.308416300
5.308429738
5.308437663
5.308446987
5.308531513
5.308533263
5.308627900
5.308649500
5.308649925
5.308668600
5.308694062
5.308809088
5.308820425
5.308850850
5.308897088
5.308915162
5.308916038
5.308927888
5.308961175
5.308961475
5.308973525
5.309000425
5.309016413
5.309039438
5.309075600
5.309109637
5.309140937
5.309147950
5.309149375
5.309240600
5.309248637
5.309279725
5.309284638
5.309310863
5.309316912
5.309348212
5.309361300
5.309389875
5.309427725
5.309457950
5.309461550
5.309464138
5.309473087
5.309494675
5.309495488
5.309561300
5.309590550
5.309628100
5.309646850
5.309666400
5.309722537
5.309764588
5.309777262
5.309792000
5.309819688
5.309836450
5.309843887
5.309847712
5.309855663
5.309857662
5.309913612
5.309940262
5.309950800
5.309980825
5.310003812
5.310020188
5.310040237
5.310042475
5.310044275
5.310064425
5.310110225
5.310110400
5.310119037
5.310127813
5.310128375
5.310147575
5.310181225
5.310183100
5.310183875
5.310216837
5.310217638
5.310227163
5.310237650
5.310252037
5.310258100
5.310265925
5.310284300
5.310319750
5.310368112
5.310382800
5.310386138
5.310386225
5.310400625
5.310408638
5.310414363
5.310414900
5.310471450
5.310516625
5.310516738
5.310541137
5.310546100
5.310688512
5.310717012
5.310723025
5.310755925
5.310762400
5.310767250
5.310851862
5.310861700
5.310894088
5.310926350
5.310989013
5.310994587
5.311004237
5.311021862
5.311064400
5.311129125
5.311145175
5.311153137
5.311188012
5.311205125
5.311214837
5.311237538
5.311315325
5.311340363
5.311430400
5.311432050
5.311437263
5.311495788
5.311532475
5.311557900
5.311567313
5.311568650
5.311591137
5.311640863
5.311645800
5.311663487
5.311713200
5.311734138
5.311737225
5.311757500
5.311778463
5.311801463
5.311851250
5.311866500
5.311931025
5.311938888
5.311955562
5.311957262
5.311981150
5.312002263
5.312003725
5.312027450
5.312052888
5.312088350
5.312191663
5.312231050
5.312236337
5.312308188
5.312330787
5.312350637
5.312352813
5.312361475
5.312373200
5.312431300
5.312510775
5.312554988
5.312565800
5.312572438
5.312600513
5.312613375
5.312638788
5.312645125
5.312690163
5.312694588
5.312694987
5.312707363
5.312707588
5.312739425
5.312743750
5.312787175
5.312790837
5.312811725
5.312811812
5.312812238
5.312842300
5.312843700
5.312845050
5.312855812
5.312859138
5.312864850
5.312920587
5.312920950
5.312944537
5.312989675
5.313025625
5.313062838
5.313082363
5.313143887
5.313159000
5.313164862
5.313165638
5.313215925
5.313223575
5.313231437
5.313258688
5.313397988
5.313408488
5.313420662
5.313437950
5.313466150
5.313515563
5.313558588
5.313576725
5.313662287
5.313663000
5.313685675
5.313711850
5.313711937
5.313712025
5.313892900
5.313897038
5.313908487
5.313927400
5.313937975
5.313989825
5.314015425
5.314054363
5.314092550
5.314118113
5.314137775
5.314166100
5.314172150
5.314172550
5.314206112
5.314322362
5.314332988
5.314418875
5.314439850
5.314485937
5.314487775
5.314552938
5.314567463
5.314639837
5.314699900
5.314711900
5.314723987
5.314761850
5.314762675
5.314784562
5.314840500
5.314841275
5.314886800
5.314907750
5.314978750
5.315022000
5.315028050
5.315028137
5.315050575
5.315084025
5.315145737
5.315160912
5.315210275
5.315222087
5.315229525
5.315238912
5.315251325
5.315341112
5.315418262
5.315434113
5.315458925
5.315473263
5.315481775
5.315572012
5.315580762
5.315595375
5.315599450
5.315603175
5.315609487
5.315621800
5.315639812
5.315658550
5.315709525
5.315734613
5.315765563
5.315817800
5.315843150
5.315892650
5.315912713
5.315922937
5.315947862
5.316021425
5.316027688
5.316078400
5.316095488
5.316114912
5.316145912
5.316166425
5.316185388
5.316197212
5.316205825
5.316287263
5.316305475
5.316306400
5.316334900
5.316337113
5.316342625
5.316515000
5.316574725
5.316620538
5.316632438
5.316677525
5.316784000
5.316849613
5.316878587
5.316886337
5.316901075
5.316928125
5.316965750
5.316984350
5.317002725
5.317008825
5.317023212
5.317024163
5.317043325
5.317089600
5.317094975
5.317109088
5.317109600
5.317121175
5.317163437
5.317216850
5.317241200
5.317244363
5.317305725
5.317314675
5.317333813
5.317341000
5.317349538
5.317381637
5.317404963
5.317406437
5.317420775
5.317461625
5.317491250
5.317498150
5.317579200
5.317587387
5.317625225
5.317686013
5.317702188
5.317702275
5.317908100
5.317918213
5.318010913
5.318022800
5.318084875
5.318097938
5.318120562
5.318168188
5.318191537
5.318194737
5.318220287
5.318341787
5.318384212
5.318386675
5.318414687
5.318464575
5.318469138
5.318469237
5.318499275
5.318503137
5.318524775
5.318540963
5.318589037
5.318649387
5.318691625
5.318701662
5.318702175
5.318706050
5.318763075
5.318780575
5.318813663
5.318830063
5.318831375
5.318840237
5.318870150
5.318918275
5.318972725
5.318983412
5.318983513
5.319053588
5.319071137
5.319077088
5.319131338
5.319134437
5.319163200
5.319195612
5.319211812
5.319211900
5.319258588
5.319265700
5.319330875
5.319337375
5.319347325
5.319396850
5.319397012
5.319399738
5.319481537
5.319481762
5.319503112
5.319538325
5.319600825
5.319608025
5.319622612
5.319646888
5.319654488
5.319664588
5.319697550
5.319719887
5.319749675
5.319752037
5.319783525
5.319816650
5.319851737
5.319894500
5.319901525
5.319922662
5.319973437
5.319998250
5.320043700
5.320075788
5.320117612
5.320240075
5.320298800
5.320308938
5.320341525
5.320356075
5.320513688
5.320521850
5.320655800
5.320655900
5.320659625
5.320680875
5.320692088
5.320692175
5.320724975
5.320745363
5.320765363
5.320790263
5.320794662
5.320797775
5.320818425
5.320856425
5.320890725
5.320922200
5.320965712
5.321038925
5.321050637
5.321107513
5.321171113
5.321181838
5.321199538
5.321203225
5.321240400
5.321247762
5.321301463
5.321303613
5.321403600
5.321411750
5.321418625
5.321452537
5.321476862
5.321478437
5.321489200
5.321494937
5.321504475
5.321544962
5.321562300
5.321564525
5.321581900
5.321586100
5.321622975
5.321662587
5.321679012
5.321692987
5.321712450
5.321712675
5.321734763
5.321763575
5.321774588
5.321798775
5.321817037
5.321849350
5.321874425
5.321923987
5.321940713
5.321963650
5.321973263
5.321991663
5.322016650
5.322167288
5.322172900
5.322190650
5.322283712
5.322289775
5.322390700
5.322427562
5.322437662
5.322479350
5.322489200
5.322493087
5.322496238
5.322506912
5.322519263
5.322544575
5.322650712
5.322655100
5.322828625
5.323003325
5.323032050
5.323065963
5.323076825
5.323085850
5.323105300
5.323173012
5.323220062
5.323225575
5.323249575
5.323266575
5.323277137
5.323291512
5.323292838
5.323305037
5.323347475
5.323355350
5.323370650
5.323371350
5.323376263
5.323384825
5.323385737
5.323388387
5.323404338
5.323404575
5.323406275
5.323443212
5.323491925
5.323610937
5.323613650
5.323642200
5.323648262
5.323699625
5.323703300
5.323718350
5.323730225
5.323747587
5.323763612
5.323797275
5.323799763
5.323812850
5.323842038
5.323842325
5.323853012
5.323861188
5.323880362
5.323907587
5.323946875
5.324006475
5.324016375
5.324017813
5.324033838
5.324154700
5.324163862
5.324169325
5.324174550
5.324194125
5.324202125
5.324218637
5.324232313
5.324353325
5.324353625
5.324375050
5.324379363
5.324381162
5.324409362
5.324415125
5.324423337
5.324474400
5.324514638
5.324555637
5.324588262
5.324600487
5.324609162
5.324632588
5.324647188
5.324793162
5.324802812
5.324805637
5.324813212
5.324874337
5.324927000
5.324929313
5.324963925
5.324969637
5.325059063
5.325082125
5.325088950
5.325107088
5.325127937
5.325133825
5.325149038
5.325150200
5.325192462
5.325205400
5.325205487
5.325206750
5.325228850
5.325294725
5.325302062
5.325325625
5.325355737
5.325368175
5.325450125
5.325452425
5.325481250
5.325527163
5.325527262
5.325577137
5.325622437
5.325627312
5.325658012
5.325686350
5.325911350
5.325929350
5.325946900
5.325948087
5.326005613
5.326010337
5.326061862
5.326111437
5.326117238
5.326130675
5.326132688
5.326149075
5.326175300
5.326206938
5.326266487
5.326270850
5.326295175
5.326322112
5.326351888
5.326368637
5.326396912
5.326422463
5.326497612
5.326502537
5.326515275
5.326571050
5.326603325
5.326612725
5.326624587
5.326656175
5.326749288
5.326821300
5.326835700
5.326874037
5.326877813
5.326894125
5.326895387
5.326903725
5.326909762
5.327019350
5.327019775
5.327021875
5.327036225
5.327042500
5.327100400
5.327100475
5.327101013
5.327126212
5.327129425
5.327141300
5.327150225
5.327162138
5.327166613
5.327241962
5.327248488
5.327248638
5.327343512
5.327350187
5.327388512
5.327402000
5.327402300
5.327429725
5.327487263
5.327508338
5.327526200
5.327532475
5.327542538
5.327594487
5.327621762
5.327624050
5.327632438
5.327644900
5.327660625
5.327660713
5.327661163
5.327734838
5.327749237
5.327756550
5.327757550
5.327774462
5.327786813
5.327819863
5.327912700
5.328013963
5.328015938
5.328039063
5.328087650
5.328123400
5.328212813
5.328212900
5.328316212
5.328327600
5.328378012
5.328378950
5.328449912
5.328487850
5.328493388
5.328519563
5.328535800
5.328637038
5.328643738
5.328673112
5.328707188
5.328707275
5.328725075
5.328730287
5.328740000
5.328757000
5.328826850
5.328827337
5.328842450
5.328846875
5.328864925
5.328867475
5.328868538
5.328871213
5.328872225
5.328890200
5.328964638
5.328972550
5.328993563
5.329000975
5.329062813
5.329075800
5.329110175
5.329115025
5.329119312
5.329236350
5.329317087
5.329317175
5.329361738
5.329363987
5.329402163
5.329434525
5.329445387
5.329457963
5.329483150
5.329493138
5.329493225
5.329559975
5.329591125
5.329630587
5.329674362
5.329728225
5.329743875
5.329761625
5.329765838
5.329814488
5.329846737
5.329883663
5.329894787
5.329898613
5.329899250
5.329944550
5.329974000
5.329990225
5.329996412
5.330017863
5.330037300
5.330064862
5.330108163
5.330161425
5.330184550
5.330318650
5.330366162
5.330379938
5.330390738
5.330418638
5.330423150
5.330442063
5.330498550
5.330498675
5.330511787
5.330518050
5.330549537
5.330588537
5.330615525
5.330664750
5.330665450
5.330669925
5.330681775
5.330707262
5.330748563
5.330772837
5.330833463
5.330838275
5.330850488
5.330853675
5.330860487
5.330967800
5.330968075
5.330995563
5.331031037
5.331053125
5.331053237
5.331093163
5.331098850
5.331216325
5.331245700
5.331254712
5.331338975
5.331342700
5.331385413
5.331476350
5.331523550
5.331541963
5.331543175
5.331624387
5.331693250
5.331693487
5.331697362
5.331912437
5.331922200
5.331965150
5.332003125
5.332013013
5.332014437
5.332070263
5.332073337
5.332097250
5.332118012
5.332128875
5.332161838
5.332212300
5.332247725
5.332256637
5.332267925
5.332285987
5.332322063
5.332352562
5.332358613
5.332396225
5.332408875
5.332421275
5.332437387
5.332443950
5.332496400
5.332514975
5.332557325
5.332563288
5.332574200
5.332641525
5.332643887
5.332688863
5.332693425
5.332744775
5.332755075
5.332801488
5.332805738
5.332878550
5.332903375
5.332975200
5.332995425
5.333010275
5.333019925
5.333066700
5.333067775
5.333115313
5.333118875
5.333240238
5.333285775
5.333329287
5.333351513
5.333352225
5.333369112
5.333370675
5.333377475
5.333399137
5.333464550
5.333473250
5.333493762
5.333528150
5.333547925
5.333588400
5.333728700
5.333731050
5.333754462
5.333820812
5.333862100
5.333926238
5.333962675
5.333967787
5.333982675
5.333985913
5.333986050
5.333987663
5.333994200
5.334002188
5.334052338
5.334093812
5.334094988
5.334140225
5.334167825
5.334169437
5.334198237
5.334220100
5.334291513
5.334357450
5.334433075
5.334445850
5.334461238
5.334467412
5.334474150
5.334505088
5.334536413
5.334551862
5.334556088
5.334558937
5.334638050
5.334685487
5.334709988
5.334741550
5.334755463
5.334813937
5.334816613
5.334887562
5.334887650
5.334887825
5.334891175
5.334905538
5.334912100
5.334960750
5.334983250
5.334983337
5.335003162
5.335010687
5.335027512
5.335056537
5.335064875
5.335098463
5.335102875
5.335115125
5.335115212
5.335119237
5.335201825
5.335202237
5.335260512
5.335281075
5.335308700
5.335361150
5.335456375
5.335471388
5.335479913
5.335502850
5.335538063
5.335549775
5.335586163
5.335595263
5.335640675
5.335661175
5.335679825
5.335700300
5.335700475
5.335712350
5.335795238
5.335817162
5.335828112
5.335907225
5.335936150
5.335971700
5.335990338
5.336040162
5.336043200
5.336117638
5.336119488
5.336144362
5.336146313
5.336146463
5.336202400
5.336202950
5.336257963
5.336261200
5.336305250
5.336349587
5.336368787
5.336390550
5.336404525
5.336410713
5.336438962
5.336464588
5.336530038
5.336563863
5.336595475
5.336625300
5.336637487
5.336639488
5.336640512
5.336649000
5.336678450
5.336721512
5.336724675
5.336725438
5.336728737
5.336751000
5.336761525
5.336763637
5.336831437
5.336847850
5.336857287
5.336863400
5.336934088
5.336953388
5.336969525
5.336975263
5.337016613
5.337024562
5.337030087
5.337036425
5.337066763
5.337072838
5.337079388
5.337109938
5.337201800
5.337235225
5.337246787
5.337264213
5.337277388
5.337317725
5.337344737
5.337376887
5.337383413
5.337407312
5.337408413
5.337428250
5.337430050
5.337437513
5.337438550
5.337454212
5.337456012
5.337475888
5.337493625
5.337536025
5.337548300
5.337582487
5.337592737
5.337594325
5.337637075
5.337645075
5.337679188
5.337711537
5.337747325
5.337754063
5.337754988
5.337756087
5.337786675
5.337792350
5.337804887
5.337808263
5.337809838
5.337815763
5.337953137
5.338044025
5.338058262
5.338060912
5.338076988
5.338089925
5.338108838
5.338112338
5.338127287
5.338160163
5.338204337
5.338335612
5.338350025
5.338366825
5.338366938
5.338372612
5.338391850
5.338413125
5.338436438
5.338481612
5.338500738
5.338510838
5.338523237
5.338551125
5.338562425
5.338566600
5.338569750
5.338598000
5.338616050
5.338616362
5.338627387
5.338636550
5.338682450
5.338748488
5.338758450
5.338767212
5.338836863
5.338864488
5.338874937
5.338902350
5.338922137
5.338989700
5.339025200
5.339025438
5.339029863
5.339050100
5.339085137
5.339097912
5.339204975
5.339211113
5.339236275
5.339301625
5.339322637
5.339333788
5.339356913
5.339369425
5.339371912
5.339421250
5.339442512
5.339444337
5.339492025
5.339498425
5.339517062
5.339604837
5.339608712
5.339634962
5.339653700
5.339680537
5.339681888
5.339736825
5.339737675
5.339744275
5.339751400
5.339772450
5.339785587
5.339786975
5.339820138
5.339824838
5.339853950
5.339854188
5.340049513
5.340051788
5.340075387
5.340087363
5.340139425
5.340144663
5.340168800
5.340181600
5.340181937
5.340232200
5.340255000
5.340284562
5.340316100
5.340317237
5.340333288
5.340364225
5.340399113
5.340431687
5.340546087
5.340571563
5.340571738
5.340627138
5.340632800
5.340673825
5.340735950
5.340750263
5.340819450
5.340826225
5.340829125
5.340836838
5.340851788
5.340866913
5.340884825
5.340909163
5.340929800
5.340969575
5.340987200
5.340988738
5.341003750
5.341025262
5.341026725
5.341053125
5.341089400
5.341095763
5.341126325
5.341132662
5.341132737
5.341138238
5.341141925
5.341211337
5.341222463
5.341222550
5.341243438
5.341254388
5.341260262
5.341268675
5.341270475
5.341276825
5.341358425
5.341372725
5.341395237
5.341421337
5.341493587
5.341522238
5.341660800
5.341663975
5.341682012
5.341719238
5.341750825
5.341756562
5.341763325
5.341769913
5.341789738
5.341881725
5.341882375
5.341898588
5.341911600
5.341914750
5.341929538
5.341939425
5.341944500
5.342027087
5.342099175
5.342191438
5.342221650
5.342221813
5.342235562
5.342245163
5.342245375
5.342347437
5.342394625
5.342416125
5.342418913
5.342508000
5.342560837
5.342566450
5.342635912
5.342746263
5.342776800
5.342817437
5.342818025
5.342840725
5.342861713
5.342870150
5.342879612
5.342927513
5.343039225
5.343040962
5.343043300
5.343052825
5.343054288
5.343057900
5.343067450
5.343074375
5.343085550
5.343201038
5.343223713
5.343242700
5.343289237
5.343313763
5.343325925
5.343326425
5.343342250
5.343388750
5.343395100
5.343397112
5.343407050
5.343444825
5.343481638
5.343536675
5.343574112
5.343603338
5.343644625
5.343693325
5.343719400
5.343729300
5.343777313
5.343798925
5.343833737
5.343840137
5.343841300
5.343871913
5.343886138
5.343906337
5.343912588
5.343965225
5.344002950
5.344043988
5.344061725
5.344081163
5.344099238
5.344125575
5.344130837
5.344165112
5.344170962
5.344171187
5.344194188
5.344227325
5.344277500
5.344302700
5.344311187
5.344335100
5.344341575
5.344361938
5.344396350
5.344455150
5.344461125
5.344500775
5.344562200
5.344565262
5.344594300
5.344604337
5.344627313
5.344639612
5.344646788
5.344692138
5.344693913
5.344707775
5.344717662
5.344718375
5.344724725
5.344738275
5.344752663
5.344777450
5.344787063
5.344809900
5.344839375
5.344839562
5.344851737
5.344882613
5.344903425
5.344927238
5.344940450
5.345128188
5.345159612
5.345193713
5.345249512
5.345260925
5.345286537
5.345305375
5.345443562
5.345446938
5.345458825
5.345459750
5.345482712
5.345489525
5.345493650
5.345581287
5.345593375
5.345622475
5.345656113
5.345679550
5.345699837
5.345715000
5.345760550
5.345769075
5.345770350
5.345788687
5.345819563
5.345855438
5.345878625
5.345927050
5.345929025
5.345932438
5.345932637
5.345947975
5.345964400
5.345978850
5.346001775
5.346038838
5.346050313
5.346053613
5.346145013
5.346170938
5.346190825
5.346237550
5.346249800
5.346251537
5.346284150
5.346369238
5.346382625
5.346433213
5.346462000
5.346463788
5.346464788
5.346520287
5.346540350
5.346549837
5.346566275
5.346638462
5.346658575
5.346731737
5.346858700
5.346868663
5.346895038
5.346897300
5.346951813
5.346958225
5.346982550
5.346986475
5.346991338
5.347037887
5.347045012
5.347082862
5.347102187
5.347108025
5.347118100
5.347178375
5.347229813
5.347237137
5.347240288
5.347294188
5.347320587
5.347329625
5.347453550
5.347513213
5.347531975
5.347541288
5.347577625
5.347637338
5.347645613
5.347660350
5.347699800
5.347758738
5.347771625
5.347789550
5.347834338
5.347835600
5.347837887
5.347838350
5.347854800
5.347927412
5.347954312
5.347972050
5.348043987
5.348074363
5.348086725
5.348096300
5.348096388
5.348139488
5.348146087
5.348166650
5.348190012
5.348224187
5.348269925
5.348271925
5.348275737
5.348348575
5.348358937
5.348361413
5.348361500
5.348384213
5.348393462
5.348395463
5.348467937
5.348489987
5.348495675
5.348498063
5.348670400
5.348709000
5.348726962
5.348731125
5.348747625
5.348771800
5.348775650
5.348784088
5.348846825
5.348865050
5.348867625
5.348901788
5.348967625
5.348997287
5.349004987
5.349005450
5.349011925
5.349028625
5.349070375
5.349085012
5.349137675
5.349151775
5.349171913
5.349218050
5.349269400
5.349390525
5.349401937
5.349407787
5.349423075
5.349439613
5.349446250
5.349498087
5.349514500
5.349520650
5.349531263
5.349531350
5.349552337
5.349557512
5.349574888
5.349597825
5.349615437
5.349635062
5.349663288
5.349663387
5.349676462
5.349682850
5.349692775
5.349710362
5.349735300
5.349782775
5.349806713
5.349816413
5.349828425
5.349843938
5.349881687
5.349890075
5.349902550
5.349921900
5.349925725
5.349938212
5.349979325
5.349995450
5.350028788
5.350033600
5.350074900
5.350109400
5.350109575
5.350153863
5.350207487
5.350263650
5.350275950
5.350295388
5.350345225
5.350353187
5.350363387
5.350364163
5.350372650
5.350382750
5.350416763
5.350420350
5.350435175
5.350436587
5.350450288
5.350450375
5.350460350
5.350498887
5.350514200
5.350517075
5.350521113
5.350534475
5.350546150
5.350547263
5.350562300
5.350581488
5.350588088
5.350657137
5.350664100
5.350690937
5.350715013
5.350723100
5.350737063
5.350739925
5.350754175
5.350789212
5.350876975
5.350918200
5.350921300
5.351003637
5.351007362
5.351009000
5.351009463
5.351087288
5.351124075
5.351124675
5.351144050
5.351206275
5.351207738
5.351237487
5.351253963
5.351345913
5.351366513
5.351375613
5.351391575
5.351408838
5.351443788
5.351459450
5.351481075
5.351493425
5.351608588
5.351620125
5.351624362
5.351668437
5.351676337
5.351704675
5.351707625
5.351730425
5.351741113
5.351763812
5.351798500
5.351832000
5.351870150
5.351931700
5.351951638
5.351981575
5.351993825
5.352094587
5.352101575
5.352120238
5.352143425
5.352183287
5.352224625
5.352229087
5.352238638
5.352274012
5.352328175
5.352336838
5.352380737
5.352389038
5.352390175
5.352390250
5.352400787
5.352412013
5.352421738
5.352463838
5.352499312
5.352507975
5.352547850
5.352560888
5.352568113
5.352594462
5.352618237
5.352620200
5.352628450
5.352629525
5.352662825
5.352718313
5.352840325
5.352847738
5.352849613
5.352871438
5.352875550
5.352926037
5.352932925
5.353004175
5.353010275
5.353046950
5.353047287
5.353072275
5.353089162
5.353089237
5.353109725
5.353155550
5.353157288
5.353174838
5.353234063
5.353330650
5.353356675
5.353361325
5.353368500
5.353391800
5.353399600
5.353442850
5.353448063
5.353462438
5.353468913
5.353556650
5.353580488
5.353612463
5.353628312
5.353656475
5.353658750
5.353671075
5.353703625
5.353732775
5.353733488
5.353792925
5.353853038
5.353853212
5.353862213
5.353877200
5.353930925
5.353956225
5.353986400
5.354008325
5.354016687
5.354020412
5.354024488
5.354101638
5.354101850
5.354111762
5.354127600
5.354129125
5.354154913
5.354159887
5.354168387
5.354240887
5.354268388
5.354349650
5.354362763
5.354393125
5.354596887
5.354610437
5.354614750
5.354622425
5.354629262
5.354648112
5.354659650
5.354728963
5.354758600
5.354758675
5.354798912
5.354825362
5.354841475
5.354846487
5.354861588
5.354864375
5.354968675
5.354973812
5.355006012
5.355010875
5.355072537
5.355076725
5.355088750
5.355107138
5.355140975
5.355158163
5.355159975
5.355178462
5.355209950
5.355212325
5.355224150
5.355225413
5.355240063
5.355251475
5.355276388
5.355360300
5.355366625
5.355366713
5.355384950
5.355395700
5.355443287
5.355470663
5.355511537
5.355585087
5.355699187
5.355708175
5.355729712
5.355768712
5.355812412
5.355836763
5.355839300
5.355864387
5.355891237
5.355903762
5.355909300
5.355927562
5.355934387
5.355984037
5.356008163
5.356054712
5.356076075
5.356117975
5.356124988
5.356132912
5.356172812
5.356180962
5.356212025
5.356212112
5.356238825
5.356258112
5.356263887
5.356274887
5.356304525
5.356392500
5.356409787
5.356467012
5.356472013
5.356491112
5.356532775
5.356538700
5.356541987
5.356553075
5.356569763
5.356629387
5.356640950
5.356641362
5.356671712
5.356745800
5.356758250
5.356885562
5.356890088
5.356943988
5.356977837
5.357079750
5.357083838
5.357103637
5.357112462
5.357134325
5.357134425
5.357146650
5.357162113
5.357183425
5.357193063
5.357242913
5.357258250
5.357263087
5.357285650
5.357310350
5.357385525
5.357455987
5.357468675
5.357472412
5.357483700
5.357498000
5.357498087
5.357519662
5.357524225
5.357538137
5.357688275
5.357691925
5.357719975
5.357779537
5.357873625
5.357879600
5.357890388
5.357890575
5.357904988
5.357925437
5.357970275
5.357999037
5.358026450
5.358037250
5.358046450
5.358107925
5.358143025
5.358175112
5.358179675
5.358237875
5.358259525
5.358281200
5.358346538
5.358391287
5.358410950
5.358416575
5.358460887
5.358477725
5.358533725
5.358548075
5.358603525
5.358622275
5.358682662
5.358747700
5.358859437
5.358869412
5.358930863
5.358953000
5.358956262
5.359055300
5.359070750
5.359073825
5.359128262
5.359131087
5.359132137
5.359164687
5.359196512
5.359244063
5.359313388
5.359366100
5.359373588
5.359403838
5.359414637
5.359421375
5.359439775
5.359442075
5.359527812
5.359627888
5.359705062
5.359715138
5.359723563
5.359791438
5.359833150
5.359863875
5.359866075
5.359893237
5.359916412
5.359953100
5.359967037
5.359967163
5.359967725
5.359995325
5.359995413
5.359995525
5.360034837
5.360098912
5.360117863
5.360194737
5.360245250
5.360292000
5.360339563
5.360378362
5.360392025
5.360420562
5.360434625
5.360438562
5.360458050
5.360459025
5.360478175
5.360499362
5.360520850
5.360524650
5.360540225
5.360543300
5.360544062
5.360561150
5.360565925
5.360577050
5.360594437
5.360608812
5.360612075
5.360620225
5.360637687
5.360738537
5.360743775
5.360785062
5.360793862
5.360794925
5.360841600
5.360884900
5.360913187
5.360936675
5.360952362
5.360963050
5.360963488
5.360979337
5.361018487
5.361114200
5.361114312
5.361151187
5.361205350
5.361233200
5.361241438
5.361300325
5.361321737
5.361349325
5.361388425
5.361396512
5.361425087
5.361426250
5.361459863
5.361545225
5.361635175
5.361639725
5.361647738
5.361660375
5.361687775
5.361837138
5.361879763
5.361884025
5.362002012
5.362060250
5.362108075
5.362128475
5.362161712
5.362216313
5.362216412
5.362217125
5.362234038
5.362266062
5.362282350
5.362351800
5.362357875
5.362366762
5.362423138
5.362428250
5.362430575
5.362463688
5.362479175
5.362479712
5.362489913
5.362518937
5.362543000
5.362561950
5.362565662
5.362599400
5.362694712
5.362700562
5.362721837
5.362739387
5.362768600
5.362774687
5.362786762
5.362865850
5.362866312
5.362893625
5.362910913
5.362941538
5.362948700
5.362986050
5.362999513
5.363047800
5.363065762
5.363216762
5.363237525
5.363245500
5.363283638
5.363321675
5.363341300
5.363352675
5.363358287
5.363401162
5.363409975
5.363427950
5.363441625
5.363445288
5.363453237
5.363459800
5.363487988
5.363509175
5.363509250
5.363509400
5.363544100
5.363592900
5.363624087
5.363631300
5.363633913
5.363661612
5.363689300
5.363714775
5.363722150
5.363774887
5.363823688
5.363824187
5.363825425
5.363854850
5.363871762
5.363881512
5.363933200
5.363940012
5.363972875
5.363973450
5.364032038
5.364065950
5.364106963
5.364127137
5.364140038
5.364143712
5.364208087
5.364241075
5.364304000
5.364329950
5.364403825
5.364412813
5.364459600
5.364473700
5.364506837
5.364538162
5.364589725
5.364614675
5.364621275
5.364622325
5.364622437
5.364648975
5.364679263
5.364700962
5.364707725
5.364723400
5.364730700
5.364731600
5.364739988
5.364755338
5.364808662
5.364818138
5.364856138
5.364872450
5.364893712
5.364905663
5.364931313
5.364935188
5.364948425
5.364958750
5.364995862
5.365047850
5.365061687
5.365065000
5.365117725
5.365142363
5.365194713
5.365195300
5.365202137
5.365217838
5.365268100
5.365275950
5.365292337
5.365298313
5.365323163
5.365362213
5.365371400
5.365371575
5.365386488
5.365398225
5.365403800
5.365440575
5.365459438
5.365479862
5.365495900
5.365524150
5.365588825
5.365605037
5.365624787
5.365631000
5.365646912
5.365660225
5.365679587
5.365732988
5.365748425
5.365754287
5.365815687
5.365829162
5.365839637
5.365966250
5.365983775
5.365995812
5.366069162
5.366115975
5.366131487
5.366188138
5.366205587
5.366251800
5.366274650
5.366282025
5.366289375
5.366323750
5.366330125
5.366344150
5.366450475
5.366479938
5.366577588
5.366604175
5.366604288
5.366648650
5.366650362
5.366664487
5.366669550
5.366674762
5.366678425
5.366720900
5.366734225
5.366765250
5.366792100
5.366802800
5.366839087
5.366900688
5.367024900
5.367077187
5.367083713
5.367121575
5.367262775
5.367269350
5.367329612
5.367334188
5.367346537
5.367355325
5.367361437
5.367383013
5.367391562
5.367393600
5.367400737
5.367401013
5.367423750
5.367431525
5.367462687
5.367525850
5.367536438
5.367550438
5.367550550
5.367592650
5.367604725
5.367617187
5.367639288
5.367639762
5.367673775
5.367710325
5.367798500
5.367852475
5.367890025
5.367930700
5.367963900
5.367970475
5.367995537
5.368020750
5.368061113
5.368073300
5.368116563
5.368122600
5.368122825
5.368123100
5.368128125
5.368153363
5.368199912
5.368214950
5.368300387
5.368368337
5.368397650
5.368412250
5.368447212
5.368480362
5.368500338
5.368521950
5.368527500
5.368567438
5.368605950
5.368619387
5.368653637
5.368654063
5.368680525
5.368683725
5.368701175
5.368720975
5.368745787
5.368749050
5.368790762
5.368806287
5.368823563
5.368868788
5.368878750
5.368893013
5.368896187
5.368938975
5.368950400
5.368955375
5.368994200
5.369030237
5.369030637
5.369034550
5.369069975
5.369092688
5.369125225
5.369142487
5.369196000
5.369200463
5.369262975
5.369290500
5.369292038
5.369321125
5.369326225
5.369355100
5.369390600
5.369444138
5.369459038
5.369528825
5.369550288
5.369577875
5.369655575
5.369767262
5.369792200
5.369800462
5.369813813
5.369823575
5.369906962
5.369907175
5.369925213
5.369932275
5.369977237
5.370042912
5.370057950
5.370067338
5.370070163
5.370124275
5.370127725
5.370134538
5.370138962
5.370152338
5.370170275
5.370183938
5.370193725
5.370199913
5.370257575
5.370270125
5.370272587
5.370283488
5.370284888
5.370291875
5.370328075
5.370392687
5.370436588
5.370453963
5.370457062
5.370501950
5.370532200
5.370535950
5.370568125
5.370576612
5.370595250
5.370714375
5.370728413
5.370747100
5.370749587
5.370751125
5.370757037
5.370858313
5.370900612
5.370912113
5.370915900
5.370944513
5.370982825
5.370993588
5.371122588
5.371144175
5.371156488
5.371162362
5.371179400
5.371181287
5.371193062
5.371193962
5.371202937
5.371219100
5.371252238
5.371272913
5.371303962
5.371315212
5.371333450
5.371349525
5.371410263
5.371431513
5.371522550
5.371527625
5.371535438
5.371568662
5.371569913
5.371582275
5.371622337
5.371645025
5.371649162
5.371654688
5.371656263
5.371662588
5.371691975
5.371717825
5.371741650
5.371758387
5.371767575
5.371824937
5.371848338
5.371885200
5.371904512
5.371933475
5.371951887
5.371984538
5.371984675
5.372035363
5.372037750
5.372038900
5.372078737
5.372152850
5.372153987
5.372182963
5.372203537
5.372214125
5.372268938
5.372293650
5.372321750
5.372352887
5.372358887
5.372371150
5.372380000
5.372406300
5.372444287
5.372444725
5.372450338
5.372466900
5.372509512
5.372509688
5.372594913
5.372607050
5.372610350
5.372612700
5.372656988
5.372708613
5.372794687
5.372824087
5.372824263
5.372827212
5.372864612
5.372867050
5.372901675
5.372927287
5.372930538
5.372951537
5.372971387
5.373064650
5.373074650
5.373158150
5.373162850
5.373199625
5.373201837
5.373229350
5.373292862
5.373327113
5.373327375
5.373332875
5.373346025
5.373357337
5.373364975
5.373387262
5.373397375
5.373407025
5.373411875
5.373453175
5.373504225
5.373648925
5.373736287
5.373842975
5.373866387
5.373949562
5.374000250
5.374020100
5.374043600
5.374094425
5.374122788
5.374133963
5.374152150
5.374153600
5.374175613
5.374186200
5.374188375
5.374189988
5.374211188
5.374212025
5.374223488
5.374262575
5.374342562
5.374359425
5.374490075
5.374547387
5.374555763
5.374595163
5.374660037
5.374660275
5.374676263
5.374682313
5.374717687
5.374724213
5.374761050
5.374782938
5.374795987
5.374799475
5.374813725
5.374820738
5.374885113
5.374900213
5.374930825
5.375029113
5.375065250
5.375078150
5.375106650
5.375112338
5.375112450
5.375170888
5.375183462
5.375235625
5.375255900
5.375268650
5.375269763
5.375275937
5.375292388
5.375292475
5.375303237
5.375322012
5.375329700
5.375368113
5.375368188
5.375434862
5.375612675
5.375672237
5.375704587
5.375716150
5.375778700
5.375794275
5.375840500
5.375873850
5.375879363
5.375901675
5.375911125
5.375946250
5.375963063
5.376012487
5.376083425
5.376097513
5.376100425
5.376118837
5.376132975
5.376137050
5.376197650
5.376213962
5.376253525
5.376290563
5.376349675
5.376376600
5.376390038
5.376392100
5.376406538
5.376425650
5.376429687
5.376446125
5.376495375
5.376525975
5.376760750
5.376798000
5.376799388
5.376848162
5.376894375
5.376910025
5.376910113
5.376944225
5.376975325
5.376998688
5.377107012
5.377111000
5.377132250
5.377136812
5.377215275
5.377215425
5.377219050
5.377300725
5.377381012
5.377409825
5.377418963
5.377437012
5.377455950
5.377495488
5.377496662
5.377500225
5.377505175
5.377527500
5.377535350
5.377551375
5.377572287
5.377585413
5.377615063
5.377619187
5.377634637
5.377680650
5.377695062
5.377701225
5.377705800
5.377734225
5.377738362
5.377777838
5.377882562
5.377898013
5.377908225
5.377966537
5.377985362
5.378079600
5.378243262
5.378252237
5.378306225
5.378308500
5.378379550
5.378391000
5.378401138
5.378403462
5.378467525
5.378480025
5.378488350
5.378495100
5.378513512
5.378568312
5.378615163
5.378658500
5.378669625
5.378716287
5.378749075
5.378834475
5.378873888
5.378905937
5.378964925
5.378968375
5.379143325
5.379175212
5.379284437
5.379356438
5.379381337
5.379423825
5.379435238
5.379465125
5.379489325
5.379552400
5.379564862
5.379585888
5.379587125
5.379637300
5.379697512
5.379714488
5.379729625
5.379764600
5.379824862
5.379898488
5.379908862
5.380010288
5.380029575
5.380036875
5.380061237
5.380207525
5.380225112
5.380228325
5.380234775
5.380256200
5.380273650
5.380277275
5.380322263
5.380343325
5.380344613
5.380401200
5.380446150
5.380457413
5.380457525
5.380489162
5.380579575
5.380580412
5.380583012
5.380649825
5.380664313
5.380699700
5.380699812
5.380713037
5.380735712
5.380737163
5.380744825
5.380752388
5.380805550
5.380828800
5.380877075
5.380896587
5.380936425
5.380976450
5.380992650
5.381042075
5.381091375
5.381095187
5.381099263
5.381099475
5.381125350
5.381144050
5.381145000
5.381155300
5.381171400
5.381172213
5.381188962
5.381207850
5.381213875
5.381310413
5.381396100
5.381413500
5.381429375
5.381447438
5.381458888
5.381468525
5.381579900
5.381595762
5.381643288
5.381648238
5.381686737
5.381694162
5.381730475
5.381742200
5.381757250
5.381761713
5.381775063
5.381887050
5.381893012
5.381948312
5.381958000
5.381960625
5.382011988
5.382096475
5.382173938
5.382195600
5.382211113
5.382245737
5.382402587
5.382405825
5.382434125
5.382443675
5.382476675
5.382489050
5.382523512
5.382537175
5.382554250
5.382603113
5.382621825
5.382658587
5.382664788
5.382710963
5.382741700
5.382772938
5.382795400
5.382816825
5.382841425
5.382861487
5.382868500
5.382879975
5.382880600
5.382895438
5.382911338
5.382940050
5.383062000
5.383067387
5.383073300
5.383227200
5.383227425
5.383291425
5.383294375
5.383325200
5.383401600
5.383427238
5.383439400
5.383509637
5.383511175
5.383601300
5.383608312
5.383624525
5.383695438
5.383762325
5.383772175
5.383805888
5.383806725
5.383861787
5.383874925
5.383890737
5.383896413
5.383897375
5.384052087
5.384053475
5.384082525
5.384094750
5.384163763
5.384176775
5.384194375
5.384221862
5.384227925
5.384246950
5.384249575
5.384269725
5.384277375
5.384318487
5.384388200
5.384402250
5.384434900
5.384463225
5.384492837
5.384580038
5.384594312
5.384594400
5.384600500
5.384658662
5.384681125
5.384689237
5.384699325
5.384701012
5.384751650
5.384767938
5.384769625
5.384795675
5.384995263
5.385188663
5.385190050
5.385208175
5.385243775
5.385288412
5.385336738
5.385346662
5.385350287
5.385365425
5.385391962
5.385419563
5.385483600
5.385520775
5.385526262
5.385570438
5.385631250
5.385631337
5.385667237
5.385678913
5.385683013
5.385699125
5.385699413
5.385720062
5.385778900
5.385846100
5.385859812
5.385878038
5.385880313
5.385894425
5.385925613
5.385935900
5.385948463
5.385965825
5.385988538
5.385998788
5.386012413
5.386022263
5.386025100
5.386034875
5.386098800
5.386139875
5.386143087
5.386156563
5.386161412
5.386184125
5.386186650
5.386218888
5.386245738
5.386251213
5.386283625
5.386348475
5.386385025
5.386477862
5.386484388
5.386486625
5.386577912
5.386580988
5.386613050
5.386615163
5.386642538
5.386645713
5.386652125
5.386715525
5.386718675
5.386720063
5.386770600
5.386773813
5.386777525
5.386815800
5.386824100
5.386856188
5.386894250
5.386904838
5.387002225
5.387011337
5.387019262
5.387051687
5.387082187
5.387089525
5.387099563
5.387102888
5.387169238
5.387178513
5.387208425
5.387288287
5.387289838
5.387292288
5.387310425
5.387367500
5.387376175
5.387449800
5.387482600
5.387552600
5.387552688
5.387556863
5.387560800
5.387572438
5.387572588
5.387580950
5.387596475
5.387667250
5.387717163
5.387765088
5.387864738
5.387932750
5.387937925
5.387970725
5.387987350
5.388038450
5.388072650
5.388141337
5.388198150
5.388199088
5.388199287
5.388238688
5.388247025
5.388294400
5.388310775
5.388342375
5.388354537
5.388373625
5.388405375
5.388443300
5.388449675
5.388506813
5.388511900
5.388529375
5.388540675
5.388553575
5.388665250
5.388678550
5.388747375
5.388758775
5.388767025
5.388770112
5.388819550
5.388822988
5.388861463
5.388886300
5.388962187
5.388968575
5.388999175
5.389108700
5.389152763
5.389152862
5.389169575
5.389182788
5.389233563
5.389249063
5.389291812
5.389432000
5.389500675
5.389596463
5.389600387
5.389601950
5.389633962
5.389636588
5.389663450
5.389679487
5.389698275
5.389715587
5.389722713
5.389827225
5.389925987
5.389928425
5.389999250
5.390057162
5.390058300
5.390180088
5.390187463
5.390277050
5.390285775
5.390295362
5.390310425
5.390329187
5.390408113
5.390418988
5.390429300
5.390438850
5.390474025
5.390479338
5.390497525
5.390531362
5.390544550
5.390544675
5.390554563
5.390571612
5.390586938
5.390662325
5.390711462
5.390740775
5.390750675
5.390750762
5.390798175
5.390837763
5.390843900
5.390853338
5.390869813
5.390870637
5.390977913
5.391014088
5.391037713
5.391041900
5.391085325
5.391085500
5.391141712
5.391141913
5.391148388
5.391174187
5.391211000
5.391256412
5.391320862
5.391406488
5.391442312
5.391521037
5.391521488
5.391565025
5.391565375
5.391592200
5.391608638
5.391612125
5.391634475
5.391731763
5.391744675
5.391776938
5.391813338
5.391851488
5.391857625
5.391873213
5.391893462
5.391917513
5.391987538
5.392027612
5.392031862
5.392043838
5.392087212
5.392182563
5.392330112
5.392352813
5.392405325
5.392447125
5.392472413
5.392481325
5.392486325
5.392501825
5.392511737
5.392523213
5.392535650
5.392578688
5.392600338
5.392603712
5.392607400
5.392621037
5.392634287
5.392686550
5.392833087
5.392847213
5.392922337
5.393016900
5.393033362
5.393059088
5.393148800
5.393165938
5.393180088
5.393209200
5.393236200
5.393316537
5.393351500
5.393354862
5.393365500
5.393421988
5.393422688
5.393423950
5.393434788
5.393522338
5.393524388
5.393534462
5.393568587
5.393589262
5.393593137
5.393680387
5.393687687
5.393772063
5.393866650
5.393895475
5.393956000
5.393988388
5.393990025
5.394010800
5.394028000
5.394030950
5.394073850
5.394225650
5.394233587
5.394234038
5.394383262
5.394411362
5.394448675
5.394509125
5.394513362
5.394515775
5.394601638
5.394676038
5.394728100
5.394784050
5.394784438
5.394808675
5.394834575
5.394875150
5.394882525
5.395042450
5.395324963
5.395375888
5.395378188
5.395525250
5.395568000
5.395576088
5.395620725
5.395632550
5.395725012
5.395737412
5.395754063
5.395825262
5.395831513
5.395836150
5.395864900
5.395894750
5.395963625
5.395969475
5.395983975
5.396041438
5.396140212
5.396198313
5.396230775
5.396264150
5.396313712
5.396338200
5.396384525
5.396412975
5.396452050
5.396460525
5.396509987
5.396523262
5.396600075
5.396640550
5.396640738
5.396652525
5.396652625
5.396656238
5.396799725
5.396817187
5.396832263
5.396848487
5.396921188
5.397110225
5.397195113
5.397256813
5.397374225
5.397407663
5.397422300
5.397534275
5.397545863
5.397552250
5.397555575
5.397619263
5.397680175
5.397735150
5.397819112
5.397901650
5.397905375
5.398039837
5.398043125
5.398064663
5.398067463
5.398076300
5.398107913
5.398122025
5.398127113
5.398155362
5.398175800
5.398197550
5.398276638
5.398318600
5.398318687
5.398341150
5.398412612
5.398419075
5.398503675
5.398533250
5.398652200
5.398691037
5.398758925
5.398952712
5.399040688
5.399063662
5.399122725
5.399150012
5.399226175
5.399313037
5.399340275
5.399349687
5.399350125
5.399367750
5.399415800
5.399457075
5.399471825
5.399540688
5.399545650
5.399555950
5.399630125
5.399663450
5.399679887
5.399817150
5.399913963
5.399961500
5.400018500
5.400024062
5.400070025
5.400139300
5.400142900
5.400148263
5.400151575
5.400161612
5.400216050
5.400223475
5.400244062
5.400251362
5.400315938
5.400343100
5.400453550
5.400455287
5.400473312
5.400475737
5.400523513
5.400529612
5.400535213
5.400591400
5.400633425
5.400673063
5.400677875
5.400697925
5.400744975
5.400754050
5.400759075
5.400763712
5.400821100
5.400821213
5.400834987
5.400862125
5.401065450
5.401144250
5.401146162
5.401170213
5.401179812
5.401239325
5.401312100
5.401315562
5.401315925
5.401317338
5.401378000
5.401378262
5.401422625
5.401443050
5.401503850
5.401522900
5.401526063
5.401530925
5.401639937
5.401645112
5.401645200
5.401806338
5.401886025
5.401932162
5.402005488
5.402069413
5.402073175
5.402094425
5.402104100
5.402220875
5.402249800
5.402280300
5.402281012
5.402334975
5.402335088
5.402350575
5.402448700
5.402562725
5.402622763
5.402639687
5.402791725
5.402796037
5.402799163
5.402928150
5.403007150
5.403052475
5.403157538
5.403342875
5.403365625
5.403367950
5.403384425
5.403514025
5.403544662
5.403577200
5.403577288
5.403620013
5.403736288
5.403767437
5.403768100
5.403843862
5.403928862
5.404036837
5.404067350
5.404127550
5.404149513
5.404197462
5.404254625
5.404254938
5.404260512
5.404268925
5.404269775
5.404270037
5.404270125
5.404287600
5.404302487
5.404322113
5.404328800
5.404384463
5.404389325
5.404391225
5.404393137
5.404416375
5.404430912
5.404432625
5.404464587
5.404526350
5.404530175
5.404571212
5.404631975
5.404646000
5.404673325
5.404800387
5.404844687
5.404846650
5.404890488
5.404937513
5.404941488
5.404953600
5.404961637
5.405037300
5.405042587
5.405060225
5.405136788
5.405151388
5.405164512
5.405258338
5.405319825
5.405373287
5.405440412
5.405445112
5.405467362
5.405499212
5.405523912
5.405534400
5.405557388
5.405613788
5.405641775
5.405676863
5.405693712
5.405714450
5.405721175
5.405731337
5.405753387
5.405777687
5.405786113
5.405786563
5.405796700
5.405811238
5.405825775
5.405831100
5.405849587
5.405922125
5.405933600
5.405980762
5.406005100
5.406010262
5.406017525
5.406045500
5.406068300
5.406097175
5.406119412
5.406303463
5.406380738
5.406417688
5.406442800
5.406514712
5.406631900
5.406657450
5.406708988
5.406798587
5.406864375
5.406896087
5.406971600
5.406971700
5.406986387
5.407016850
5.407062038
5.407090937
5.407117112
5.407124387
5.407133500
5.407151300
5.407229238
5.407349175
5.407351337
5.407394150
5.407421288
5.407423875
5.407430888
5.407510200
5.407517787
5.407542125
5.407562250
5.407589350
5.407615188
5.407644750
5.407674350
5.407681525
5.407720300
5.407762912
5.407786675
5.407823862
5.407875638
5.407899100
5.407907212
5.407924087
5.407928688
5.408053375
5.408068900
5.408155275
5.408206575
5.408228075
5.408251462
5.408254738
5.408262213
5.408277913
5.408362950
5.408363925
5.408397925
5.408399913
5.408525525
5.408551037
5.408592862
5.408627875
5.408658225
5.408678075
5.408695387
5.408702550
5.408702638
5.408702750
5.408787075
5.408799850
5.408826625
5.408893287
5.408922687
5.408950938
5.408960537
5.409005450
5.409073213
5.409094475
5.409146475
5.409147075
5.409159550
5.409172150
5.409173475
5.409350687
5.409368600
5.409489925
5.409544187
5.409560275
5.409629462
5.409648750
5.409812400
5.409812487
5.409855725
5.409880187
5.409882012
5.409902762
5.409903925
5.409909312
5.409909775
5.409919613
5.409940038
5.409966413
5.410015125
5.410021462
5.410042175
5.410085337
5.410092937
5.410154813
5.410247250
5.410267763
5.410304200
5.410334750
5.410349037
5.410371162
5.410380900
5.410434862
5.410463200
5.410471875
5.410521325
5.410542888
5.410582475
5.410598138
5.410660800
5.410714225
5.410724437
5.410927400
5.410967313
5.411005025
5.411005300
5.411125100
5.411146087
5.411205287
5.411207350
5.411211850
5.411222850
5.411232175
5.411244987
5.411246300
5.411282275
5.411295000
5.411401788
5.411417550
5.411481737
5.411559025
5.411559187
5.411598825
5.411644000
5.411771075
5.411821162
5.411836225
5.411887825
5.411963187
5.412000788
5.412008850
5.412043138
5.412068537
5.412118138
5.412158813
5.412189162
5.412235137
5.412235225
5.412253675
5.412306863
5.412362612
5.412438375
5.412494775
5.412583312
5.412637050
5.412715625
5.412723925
5.412757538
5.412767712
5.412786525
5.412966125
5.412983138
5.412983912
5.413050512
5.413064487
5.413069913
5.413202975
5.413238700
5.413275900
5.413312712
5.413424538
5.413433087
5.413479925
5.413547112
5.413550675
5.413553562
5.413591262
5.413619450
5.413629962
5.413721475
5.413735962
5.413754650
5.413841450
5.413879200
5.413916738
5.413972275
5.413990100
5.414011275
5.414036538
5.414066700
5.414078062
5.414078150
5.414118200
5.414121225
5.414121400
5.414143538
5.414154575
5.414167038
5.414244650
5.414371788
5.414420025
5.414424725
5.414467062
5.414564275
5.414620187
5.414652425
5.414656912
5.414696025
5.414741200
5.414766875
5.414772350
5.414776200
5.414799725
5.414849750
5.414876987
5.414889937
5.415136850
5.415144438
5.415144537
5.415218975
5.415308288
5.415311563
5.415337587
5.415381625
5.415451175
5.415468800
5.415562625
5.415562813
5.415661062
5.415668913
5.415709200
5.415773000
5.415786612
5.415813450
5.415823200
5.415827838
5.415892613
5.415898388
5.415911513
5.416010950
5.416029875
5.416144325
5.416232625
5.416254513
5.416277200
5.416363038
5.416397925
5.416407775
5.416414700
5.416428375
5.416433987
5.416504850
5.416507862
5.416523012
5.416560225
5.416567625
5.416576838
5.416576975
5.416628262
5.416806100
5.416834775
5.416959500
5.416997688
5.417027225
5.417030663
5.417037937
5.417060150
5.417096225
5.417141188
5.417207375
5.417211563
5.417313475
5.417330550
5.417398100
5.417456450
5.417461125
5.417478887
5.417522300
5.417550925
5.417618737
5.417619925
5.417664412
5.417696738
5.417771350
5.417826125
5.417827725
5.417855075
5.417859062
5.417859200
5.417859887
5.417859975
5.417906350
5.417910563
5.417947512
5.417988962
5.418084250
5.418122063
5.418157725
5.418174462
5.418314987
5.418367950
5.418415187
5.418418525
5.418440012
5.418442462
5.418496013
5.418519950
5.418543925
5.418547063
5.418547262
5.418574950
5.418578975
5.418596463
5.418615188
5.418623463
5.418706412
5.418706913
5.418739862
5.418859250
5.418940788
5.418964000
5.418990088
5.419006975
5.419029887
5.419077500
5.419135725
5.419139775
5.419188362
5.419265187
5.419279625
5.419319600
5.419322400
5.419324038
5.419335225
5.419336100
5.419357450
5.419421087
5.419484575
5.419584225
5.419618563
5.419628050
5.419697838
5.419698162
5.419723925
5.419732012
5.419733713
5.419788012
5.419829037
5.419838450
5.419842900
5.419843225
5.419848338
5.419850562
5.419876625
5.419904300
5.419923338
5.419982638
5.420024237
5.420071800
5.420072187
5.420129550
5.420158625
5.420314538
5.420328450
5.420331713
5.420344050
5.420373537
5.420384975
5.420427013
5.420428337
5.420525813
5.420615975
5.420634813
5.420654113
5.420712650
5.420715850
5.420727300
5.420766050
5.420798588
5.420924513
5.420933863
5.420975450
5.420985137
5.421031838
5.421196562
5.421228150
5.421279825
5.421288775
5.421290500
5.421320638
5.421325237
5.421332550
5.421397963
5.421433862
5.421460975
5.421468263
5.421478275
5.421521625
5.421521950
5.421525825
5.421561200
5.421573762
5.421591862
5.421700525
5.421700612
5.421703563
5.421716075
5.421716413
5.421731037
5.421747700
5.421748250
5.421775363
5.421798225
5.421806238
5.421862825
5.421880612
5.421897963
5.422019200
5.422058788
5.422087325
5.422137275
5.422143437
5.422205762
5.422245388
5.422286563
5.422416662
5.422550175
5.422681662
5.422712113
5.422719425
5.422789550
5.422830350
5.422845650
5.422854200
5.422877687
5.422914775
5.422970013
5.422970100
5.422989813
5.422994962
5.423006287
5.423027025
5.423027388
5.423059400
5.423067225
5.423150387
5.423206363
5.423253737
5.423264338
5.423298137
5.423322038
5.423329737
5.423391263
5.423440088
5.423465625
5.423498850
5.423540388
5.423640125
5.423652050
5.423870587
5.423941287
5.424014663
5.424043163
5.424125538
5.424126825
5.424128750
5.424244800
5.424292288
5.424340200
5.424401500
5.424453750
5.424458012
5.424470200
5.424509837
5.424657800
5.424705888
5.424747887
5.424797450
5.424836987
5.424847287
5.424899788
5.424921250
5.424968000
5.424982975
5.424999413
5.425011588
5.425217025
5.425245200
5.425258350
5.425455012
5.425465788
5.425465875
5.425481837
5.425652775
5.425657862
5.425775900
5.425791450
5.425794513
5.425799625
5.425868237
5.426100675
5.426241100
5.426315062
5.426344575
5.426351937
5.426361338
5.426370213
5.426384400
5.426400450
5.426442900
5.426493687
5.426508713
5.426516475
5.426528225
5.426577887
5.426652500
5.426718375
5.426776725
5.426801875
5.426973350
5.426990437
5.427058200
5.427070087
5.427080637
5.427094925
5.427104463
5.427105437
5.427225038
5.427292950
5.427307887
5.427339150
5.427349225
5.427401475
5.427409250
5.427462712
5.427517388
5.427517800
5.427688587
5.427722750
5.427798487
5.427827213
5.427896625
5.427896750
5.427944150
5.428002988
5.428073337
5.428241088
5.428255662
5.428289012
5.428403250
5.428497838
5.428540450
5.428570638
5.428648113
5.428694675
5.428726600
5.428851500
5.428876287
5.428950825
5.428960225
5.429059200
5.429087800
5.429175788
5.429239950
5.429285662
5.429287562
5.429297413
5.429321050
5.429339213
5.429382487
5.429415312
5.429500575
5.429645775
5.429647013
5.429651113
5.429661138
5.429663513
5.429698375
5.429699637
5.429701825
5.429716662
5.429741713
5.429818600
5.429819887
5.429970750
5.429984825
5.430038113
5.430089062
5.430089250
5.430102012
5.430110125
5.430146813
5.430179263
5.430252738
5.430263575
5.430350263
5.430350413
5.430398013
5.430401875
5.430454950
5.430485962
5.430509000
5.430523188
5.430590963
5.430638925
5.430652463
5.430720912
5.430784425
5.430793600
5.430858025
5.430872825
5.430883663
5.430915237
5.430926775
5.430986075
5.430996050
5.431014412
5.431020825
5.431066225
5.431078475
5.431148175
5.431215100
5.431225425
5.431242613
5.431280000
5.431329938
5.431353975
5.431396725
5.431446600
5.431479087
5.431592138
5.431667488
5.431693238
5.431754488
5.431759712
5.431850300
5.431926900
5.432014500
5.432084825
5.432139950
5.432185813
5.432192237
5.432219125
5.432240187
5.432296812
5.432311700
5.432316525
5.432341975
5.432516250
5.432517075
5.432673937
5.432697875
5.432709550
5.432728013
5.432776625
5.432786337
5.432788363
5.432837050
5.432846950
5.432858612
5.432858738
5.432933187
5.432998513
5.433041875
5.433071125
5.433081425
5.433104575
5.433141275
5.433178700
5.433179538
5.433185825
5.433195288
5.433204100
5.433220175
5.433302575
5.433306475
5.433358550
5.433361675
5.433378088
5.433389962
5.433392250
5.433401400
5.433442012
5.433502312
5.433558600
5.433563712
5.433603788
5.433620900
5.433660012
5.433672937
5.433693125
5.433726100
5.433794462
5.433834163
5.433855937
5.433903238
5.433973362
5.433975525
5.433991500
5.433996387
5.434032900
5.434078213
5.434083975
5.434105250
5.434105338
5.434125462
5.434167663
5.434199300
5.434210737
5.434241500
5.434303812
5.434371663
5.434373113
5.434424250
5.434508337
5.434510675
5.434524300
5.434630913
5.434640550
5.434651900
5.434700213
5.434767837
5.434798062
5.434821000
5.434824200
5.434878712
5.434903538
5.434905600
5.434947225
5.434987063
5.435004437
5.435026025
5.435078713
5.435101075
5.435149650
5.435151388
5.435187163
5.435268212
5.435269425
5.435270938
5.435296775
5.435394738
5.435397375
5.435411875
5.435443400
5.435447800
5.435449737
5.435468587
5.435586825
5.435590438
5.435646463
5.435659525
5.435753938
5.435789863
5.435831450
5.435847575
5.435898812
5.435929462
5.435985963
5.436029487
5.436090300
5.436095287
5.436183062
5.436214687
5.436268163
5.436352037
5.436398862
5.436539025
5.436568950
5.436614175
5.436632000
5.436653788
5.436693300
5.436696162
5.436712038
5.436835112
5.436839925
5.436853175
5.436903175
5.437008312
5.437204050
5.437209825
5.437218700
5.437428612
5.437458350
5.437492888
5.437497500
5.437561750
5.437617588
5.437718562
5.437726050
5.437762750
5.437770525
5.437776275
5.437784087
5.437794763
5.437836050
5.437872363
5.437874638
5.437893587
5.437899062
5.437983013
5.437986700
5.437996538
5.437999125
5.438016100
5.438042700
5.438113950
5.438135413
5.438135687
5.438214738
5.438289500
5.438358263
5.438502950
5.438567038
5.438616175
5.438617700
5.438641912
5.438677913
5.438698262
5.438728313
5.438797475
5.438800438
5.438808450
5.438861300
5.438968587
5.438990950
5.438996525
5.439014900
5.439031912
5.439054800
5.439071725
5.439111075
5.439120388
5.439151413
5.439159362
5.439171912
5.439179300
5.439243463
5.439289075
5.439297638
5.439410263
5.439417837
5.439426850
5.439534225
5.439550038
5.439575200
5.439729312
5.439792850
5.439827075
5.439927750
5.439943625
5.439985638
5.440062325
5.440065875
5.440072087
5.440079512
5.440105563
5.440108838
5.440161212
5.440170463
5.440188475
5.440237550
5.440239613
5.440240175
5.440249525
5.440396900
5.440455075
5.440455163
5.440496537
5.440602512
5.440638938
5.440679238
5.440702100
5.440741313
5.440792437
5.440797488
5.440838787
5.440842175
5.440869688
5.440914163
5.440922412
5.441035063
5.441056912
5.441085463
5.441086787
5.441160650
5.441168088
5.441177912
5.441182800
5.441202475
5.441252825
5.441268625
5.441281425
5.441282725
5.441311825
5.441339437
5.441339988
5.441345400
5.441382000
5.441384300
5.441409250
5.441497112
5.441670000
5.441687388
5.441745200
5.441825987
5.441831237
5.441873050
5.441881250
5.441915475
5.441927687
5.441965513
5.442025625
5.442118038
5.442177112
5.442202638
5.442202788
5.442215688
5.442240688
5.442347062
5.442390412
5.442437650
5.442449300
5.442494512
5.442517825
5.442540137
5.442635863
5.442653975
5.442654950
5.442705337
5.442712825
5.442924237
5.442924325
5.442951425
5.443010950
5.443086275
5.443094763
5.443103488
5.443151088
5.443191025
5.443195838
5.443227463
5.443232100
5.443275087
5.443290825
5.443302000
5.443372163
5.443450763
5.443462337
5.443467688
5.443496275
5.443498400
5.443540087
5.443540200
5.443658050
5.443717000
5.443733163
5.443734913
5.443772650
5.443820063
5.443879400
5.443879488
5.443882487
5.443941213
5.444015538
5.444026913
5.444038925
5.444161050
5.444187300
5.444198487
5.444303350
5.444361837
5.444377100
5.444433675
5.444495113
5.444543838
5.444602563
5.444726425
5.444737837
5.444807650
5.444897763
5.444916350
5.444931775
5.444972750
5.444992950
5.444998512
5.445000412
5.445072687
5.445078975
5.445142162
5.445225263
5.445277762
5.445278662
5.445299950
5.445309713
5.445360425
5.445412750
5.445441300
5.445538662
5.445608488
5.445620500
5.445620587
5.445627987
5.445639662
5.445669712
5.445685425
5.445693087
5.445721875
5.445769425
5.445774875
5.445785100
5.445814412
5.445830400
5.445830500
5.445831512
5.445898575
5.445899675
5.445922738
5.445942375
5.446006363
5.446040900
5.446042150
5.446107337
5.446132162
5.446132438
5.446133550
5.446140438
5.446364887
5.446365487
5.446400263
5.446483788
5.446504950
5.446570975
5.446669463
5.446784975
5.446797300
5.446802775
5.446810025
5.446880887
5.446889650
5.446904900
5.446920888
5.446979100
5.447071775
5.447111387
5.447114713
5.447126287
5.447130125
5.447153287
5.447163275
5.447170437
5.447171850
5.447179313
5.447186337
5.447246700
5.447433875
5.447474888
5.447502512
5.447531825
5.447633513
5.447640500
5.447690975
5.447732875
5.447756488
5.447761800
5.447778063
5.447780175
5.447793875
5.447826750
5.447872675
5.447884775
5.447911588
5.447925000
5.448018825
5.448026762
5.448105163
5.448119487
5.448150800
5.448344813
5.448369912
5.448399763
5.448428250
5.448445750
5.448491825
5.448602763
5.448720875
5.448727088
5.448761775
5.448826213
5.448840400
5.448849775
5.448884175
5.448903012
5.448931362
5.448949912
5.448997975
5.449043213
5.449056138
5.449061688
5.449066037
5.449077025
5.449110988
5.449178175
5.449206775
5.449206887
5.449209275
5.449337700
5.449382413
5.449395325
5.449401962
5.449527150
5.449546387
5.449563950
5.449567250
5.449670763
5.449692062
5.449713013
5.449715538
5.449745962
5.449762050
5.449772725
5.449787188
5.449811237
5.449841775
5.449849738
5.449850063
5.449879225
5.449897737
5.449914237
5.449989725
5.449992425
5.449998250
5.449998987
5.450102363
5.450123138
5.450168338
5.450211288
5.450292075
5.450305787
5.450643838
5.450709713
5.450710812
5.450798375
5.450822687
5.450909050
5.451063787
5.451104013
5.451122137
5.451144587
5.451194125
5.451200563
5.451291025
5.451319625
5.451343925
5.451349600
5.451351275
5.451361288
5.451375263
5.451377263
5.451447188
5.451484375
5.451500438
5.451511463
5.451547050
5.451607350
5.451620712
5.451638263
5.451751212
5.451759700
5.451779712
5.451781363
5.451838425
5.451883312
5.451928012
5.451932200
5.451937538
5.451986413
5.452004063
5.452062563
5.452095488
5.452113663
5.452160725
5.452178863
5.452217825
5.452304500
5.452310137
5.452358225
5.452411900
5.452444425
5.452541975
5.452553113
5.452632588
5.452643388
5.452657988
5.452693413
5.452711400
5.452863675
5.452917675
5.453079000
5.453112188
5.453116350
5.453134187
5.453137837
5.453154188
5.453187950
5.453193375
5.453196050
5.453225963
5.453236075
5.453243700
5.453298587
5.453299225
5.453401712
5.453455875
5.453484537
5.453584613
5.453594837
5.453697713
5.453827037
5.453830150
5.453984050
5.454024012
5.454051800
5.454052400
5.454069213
5.454095638
5.454116887
5.454131262
5.454141887
5.454209963
5.454210050
5.454227363
5.454239800
5.454340375
5.454373775
5.454388987
5.454429313
5.454432687
5.454448437
5.454509900
5.454545037
5.454598488
5.454662675
5.454668737
5.454689437
5.454689613
5.454697400
5.454697663
5.454710000
5.454735875
5.454841163
5.454902025
5.454954113
5.454956350
5.454978700
5.455027200
5.455040625
5.455107238
5.455109175
5.455141325
5.455169975
5.455274362
5.455286550
5.455317925
5.455324088
5.455384475
5.455402988
5.455425437
5.455434300
5.455497962
5.455542225
5.455566125
5.455592562
5.455659175
5.455675613
5.455693688
5.455727087
5.455894625
5.455900850
5.456003875
5.456090213
5.456103975
5.456128100
5.456132163
5.456157337
5.456162013
5.456176350
5.456227600
5.456276938
5.456285988
5.456286363
5.456301662
5.456307762
5.456327625
5.456334037
5.456444313
5.456450450
5.456455250
5.456470350
5.456508237
5.456566462
5.456601350
5.456601425
5.456659575
5.456659650
5.456734013
5.456740612
5.456939538
5.457029763
5.457029838
5.457072025
5.457203675
5.457249413
5.457284363
5.457308125
5.457356300
5.457394125
5.457397850
5.457409475
5.457447163
5.457494438
5.457494987
5.457538575
5.457542525
5.457699475
5.457892300
5.457905250
5.458066113
5.458085275
5.458098537
5.458123487
5.458317050
5.458350900
5.458368137
5.458374525
5.458391612
5.458425475
5.458469737
5.458526088
5.458536275
5.458544475
5.458558413
5.458565662
5.458607563
5.458611825
5.458617875
5.458716137
5.458718962
5.458832075
5.458845337
5.458859625
5.458929162
5.458939950
5.459004475
5.459024888
5.459065850
5.459066713
5.459066825
5.459096513
5.459126450
5.459133575
5.459144812
5.459249950
5.459265737
5.459276150
5.459314263
5.459350138
5.459363025
5.459379937
5.459468388
5.459546363
5.459674700
5.459737588
5.459844138
5.459865413
5.459880587
5.459895363
5.459901850
5.459936800
5.460012875
5.460017075
5.460025938
5.460074375
5.460077337
5.460090300
5.460111625
5.460160512
5.460262112
5.460419750
5.460446325
5.460449862
5.460456575
5.460483600
5.460491450
5.460492237
5.460493837
5.460525837
5.460616825
5.460668238
5.460679550
5.460723000
5.460768900
5.460856762
5.460884013
5.460902150
5.460927625
5.460981600
5.460991550
5.461039412
5.461122175
5.461158275
5.461208413
5.461243350
5.461264263
5.461352900
5.461405287
5.461405375
5.461405463
5.461432750
5.461432850
5.461438637
5.461474675
5.461502650
5.461502763
5.461522087
5.461522213
5.461566862
5.461569287
5.461569375
5.461593638
5.461597588
5.461600350
5.461642688
5.461748638
5.461761013
5.461761238
5.461813150
5.461822200
5.461844075
5.461905687
5.461936775
5.461936888
5.461977262
5.461978613
5.462015613
5.462020762
5.462036450
5.462052987
5.462069912
5.462111763
5.462163250
5.462190162
5.462192812
5.462248575
5.462425188
5.462498812
5.462524238
5.462552663
5.462573788
5.462604175
5.462613587
5.462623362
5.462645700
5.462837800
5.462858263
5.462965250
5.463128400
5.463153975
5.463243088
5.463338500
5.463404800
5.463482600
5.463566487
5.463670612
5.463700125
5.463776112
5.463860988
5.463869462
5.463903300
5.463912425
5.463970675
5.463989500
5.463996638
5.464010600
5.464075850
5.464144013
5.464146162
5.464194938
5.464277262
5.464355487
5.464458837
5.464526450
5.464567500
5.464569713
5.464581762
5.464584388
5.464596088
5.464634400
5.464743162
5.464767962
5.464820000
5.464876025
5.464979375
5.465004262
5.465005550
5.465013212
5.465026475
5.465083600
5.465104213
5.465128563
5.465170063
5.465223287
5.465328862
5.465415062
5.465424050
5.465451012
5.465460512
5.465474513
5.465513438
5.465600750
5.465600862
5.465615575
5.465674088
5.465710400
5.465721988
5.465802875
5.465813350
5.465839587
5.465868288
5.465869325
5.465901575
5.465901687
5.465907675
5.465927375
5.465931538
5.465971638
5.465999725
5.466001763
5.466048775
5.466109238
5.466153975
5.466211375
5.466213650
5.466269300
5.466274388
5.466405975
5.466465487
5.466492575
5.466497012
5.466502525
5.466502675
5.466508163
5.466508337
5.466540587
5.466554425
5.466579100
5.466656312
5.466662162
5.466688063
5.466730212
5.466730313
5.466736388
5.466753563
5.466796888
5.466823000
5.466829288
5.466834162
5.466849750
5.466883013
5.466887612
5.466918738
5.466923450
5.467017000
5.467090925
5.467106138
5.467108650
5.467123800
5.467135250
5.467234688
5.467304838
5.467338863
5.467375500
5.467376250
5.467589013
5.467724950
5.467767250
5.467861900
5.467882688
5.468165450
5.468305350
5.468318413
5.468370962
5.468508375
5.468577850
5.468598375
5.468664937
5.468754700
5.468828675
5.468844625
5.469007663
5.469079938
5.469106200
5.469127513
5.469170137
5.469190887
5.469316950
5.469321462
5.469335538
5.469394925
5.469431613
5.469434263
5.469457013
5.469471813
5.469485250
5.469499662
5.469566712
5.469624175
5.469627700
5.469639950
5.469662325
5.469738225
5.469771062
5.469774200
5.469780475
5.469823100
5.469870562
5.469947562
5.470009587
5.470087637
5.470149475
5.470149562
5.470155225
5.470200850
5.470272375
5.470272462
5.470288075
5.470329075
5.470337275
5.470365525
5.470370463
5.470403800
5.470493238
5.470511875
5.470555163
5.470649725
5.470691288
5.470692937
5.470704075
5.470807475
5.470831762
5.470832012
5.470895787
5.470895975
5.470900513
5.470958663
5.470972438
5.470983925
5.470992462
5.471015487
5.471030125
5.471051362
5.471051775
5.471194650
5.471230538
5.471242300
5.471242400
5.471264713
5.471319000
5.471343675
5.471386437
5.471466825
5.471504087
5.471593925
5.471601200
5.471670337
5.471678800
5.471702487
5.471704200
5.471711662
5.471719475
5.471742000
5.471898125
5.471929825
5.471958475
5.472061737
5.472086788
5.472098788
5.472099250
5.472099587
5.472105175
5.472121600
5.472142975
5.472177150
5.472184000
5.472203250
5.472220887
5.472221013
5.472241388
5.472276900
5.472286700
5.472377100
5.472383963
5.472391613
5.472395162
5.472443475
5.472453713
5.472492175
5.472492350
5.472533675
5.472533775
5.472664875
5.472703988
5.472735925
5.472740737
5.472775312
5.472843487
5.472854925
5.472862000
5.472878950
5.472977200
5.472986813
5.472988887
5.473071587
5.473104300
5.473106637
5.473174900
5.473212250
5.473269913
5.473270625
5.473282437
5.473320988
5.473428512
5.473516463
5.473572050
5.473584000
5.473631787
5.473646363
5.473719575
5.473719675
5.473783500
5.473787250
5.473928313
5.473966875
5.473997312
5.474052237
5.474227200
5.474316000
5.474358438
5.474395775
5.474432450
5.474475788
5.474492537
5.474505087
5.474558450
5.474604063
5.474633675
5.474643975
5.474649637
5.474754062
5.474760713
5.474826662
5.474845325
5.474873063
5.474906725
5.474937450
5.474986950
5.475074688
5.475129163
5.475132250
5.475157250
5.475232050
5.475234787
5.475275575
5.475367875
5.475391225
5.475406475
5.475410375
5.475419912
5.475527987
5.475556838
5.475558663
5.475562962
5.475564575
5.475582013
5.475599863
5.475629225
5.475680150
5.475681300
5.475689175
5.475692875
5.475720725
5.475746188
5.475750338
5.475761363
5.475797800
5.475847987
5.475850337
5.475871650
5.475969737
5.476098913
5.476101500
5.476132488
5.476149000
5.476242137
5.476242500
5.476242962
5.476247612
5.476249600
5.476309425
5.476467438
5.476489300
5.476553488
5.476595425
5.476624700
5.476647762
5.476712037
5.476713325
5.476742725
5.476753200
5.476795250
5.476877850
5.476930350
5.476931575
5.476951788
5.476952188
5.476997537
5.477071162
5.477135825
5.477185425
5.477198150
5.477226137
5.477230363
5.477242100
5.477268138
5.477268213
5.477302413
5.477347688
5.477348175
5.477397425
5.477407500
5.477429837
5.477467350
5.477471888
5.477506125
5.477542012
5.477660625
5.477668988
5.477725162
5.477738050
5.477740713
5.477778563
5.477786112
5.477791450
5.477794225
5.477796625
5.477805525
5.477914487
5.477916262
5.477926412
5.478074700
5.478086800
5.478088963
5.478126925
5.478204437
5.478223400
5.478380475
5.478400338
5.478406300
5.478437200
5.478546900
5.478599638
5.478634900
5.478635263
5.478697550
5.478698975
5.478719225
5.478736225
5.478830050
5.478871912
5.478879350
5.478882663
5.478903125
5.478936725
5.478942413
5.478951200
5.478962675
5.478963350
5.479045700
5.479084187
5.479130850
5.479202287
5.479224313
5.479265813
5.479302012
5.479326700
5.479357862
5.479420925
5.479453063
5.479463062
5.479463188
5.479509487
5.479615713
5.479630937
5.479655625
5.479702338
5.479705737
5.479803813
5.479807400
5.479828900
5.479961775
5.480016225
5.480030175
5.480154113
5.480215388
5.480250312
5.480263812
5.480369513
5.480388825
5.480429038
5.480510050
5.480524325
5.480588225
5.480632388
5.480647262
5.480703713
5.480715375
5.480723088
5.480738025
5.480738113
5.480760887
5.480840400
5.480864288
5.480945300
5.481022025
5.481159700
5.481161725
5.481211425
5.481278150
5.481340862
5.481461838
5.481462750
5.481466037
5.481533600
5.481547750
5.481560638
5.481571638
5.481615687
5.481615888
5.481629900
5.481639575
5.481663575
5.481679237
5.481725900
5.481740988
5.481742762
5.481746388
5.481812200
5.481826250
5.481826725
5.481843675
5.481891812
5.481904350
5.481913363
5.481949325
5.482029625
5.482084738
5.482101887
5.482195687
5.482196675
5.482206175
5.482257575
5.482263400
5.482301987
5.482302400
5.482304137
5.482315450
5.482323625
5.482398762
5.482458550
5.482497663
5.482584000
5.482597487
5.482603675
5.482656200
5.482656750
5.482659088
5.482754537
5.482754650
5.482770025
5.482794825
5.482847438
5.482853625
5.482892450
5.482916487
5.482925762
5.482971388
5.482980850
5.483083588
5.483106363
5.483196425
5.483222775
5.483234363
5.483293912
5.483318925
5.483319612
5.483359525
5.483364263
5.483418400
5.483418675
5.483428800
5.483566213
5.483571762
5.483636162
5.483677225
5.483820788
5.483823350
5.483837363
5.483837463
5.483874425
5.483903325
5.483952387
5.483952475
5.483995662
5.484022175
5.484066213
5.484182375
5.484189400
5.484231100
5.484233175
5.484282300
5.484288138
5.484288463
5.484325688
5.484392387
5.484483163
5.484501762
5.484505237
5.484667200
5.484707112
5.484733475
5.484757975
5.484791800
5.484814587
5.484824888
5.484839538
5.484858863
5.484869875
5.484986700
5.485055638
5.485090550
5.485115187
5.485189675
5.485203825
5.485213975
5.485216963
5.485243450
5.485243725
5.485307825
5.485347075
5.485358113
5.485362463
5.485364413
5.485441675
5.485595425
5.485678262
5.485737613
5.485760250
5.485798788
5.485817550
5.485827112
5.485873012
5.485889662
5.485925263
5.485965025
5.485965112
5.486034275
5.486050087
5.486090650
5.486130437
5.486144250
5.486179825
5.486180675
5.486231238
5.486248237
5.486270900
5.486342200
5.486343150
5.486348162
5.486373312
5.486391650
5.486403763
5.486434263
5.486435975
5.486528900
5.486538700
5.486543550
5.486573000
5.486579563
5.486598350
5.486624962
5.486647925
5.486710225
5.486717925
5.486741625
5.486799700
5.486825225
5.486911088
5.486946425
5.487051712
5.487099837
5.487101713
5.487135100
5.487228388
5.487238475
5.487247212
5.487248225
5.487262125
5.487317163
5.487325400
5.487330250
5.487418762
5.487463350
5.487474738
5.487479262
5.487487687
5.487490262
5.487545987
5.487709788
5.487740475
5.487763712
5.487768950
5.487777250
5.487791300
5.487838125
5.487847412
5.487852350
5.487885862
5.487947950
5.487955763
5.488053612
5.488055112
5.488064600
5.488078950
5.488082175
5.488083412
5.488085387
5.488142137
5.488185138
5.488195700
5.488220037
5.488240000
5.488244887
5.488302475
5.488419487
5.488445375
5.488449737
5.488454887
5.488576412
5.488603500
5.488613388
5.488630213
5.488664650
5.488673813
5.488674225
5.488682338
5.488694975
5.488705012
5.488715362
5.488725487
5.488727700
5.488750588
5.488759488
5.488782450
5.488818550
5.488887788
5.488968300
5.488969975
5.489007038
5.489007388
5.489013325
5.489015025
5.489021525
5.489036237
5.489043488
5.489050800
5.489068850
5.489083912
5.489102700
5.489160725
5.489164762
5.489196738
5.489256838
5.489278338
5.489304000
5.489349338
5.489351975
5.489452987
5.489461900
5.489534737
5.489598662
5.489653425
5.489661600
5.489683138
5.489707463
5.489760288
5.489934325
5.489966737
5.489975125
5.489986825
5.490006212
5.490054475
5.490153763
5.490179513
5.490265038
5.490286313
5.490335400
5.490347250
5.490491387
5.490518325
5.490519388
5.490525500
5.490558112
5.490570313
5.490685838
5.490686450
5.490735075
5.490744750
5.490765425
5.490770000
5.490780863
5.490797775
5.490820262
5.490825488
5.490882238
5.490974725
5.490989938
5.491015962
5.491043138
5.491045363
5.491051038
5.491167238
5.491189087
5.491246962
5.491298700
5.491309700
5.491324113
5.491350900
5.491362588
5.491456400
5.491514850
5.491536650
5.491544050
5.491580750
5.491617087
5.491629012
5.491666425
5.491670488
5.491765350
5.491788063
5.491788438
5.491828450
5.491850663
5.491858550
5.491956662
5.491958500
5.491992000
5.492105650
5.492105738
5.492123300
5.492178525
5.492239263
5.492240650
5.492331988
5.492362500
5.492365112
5.492389063
5.492400150
5.492460575
5.492482975
5.492564788
5.492572475
5.492607950
5.492612275
5.492634025
5.492634900
5.492685662
5.492694575
5.492713287
5.492730400
5.492733725
5.492748912
5.492763775
5.492769287
5.492799413
5.492820625
5.492861312
5.492932500
5.492937513
5.492943888
5.492994225
5.493051087
5.493053762
5.493113500
5.493124575
5.493128438
5.493258413
5.493269150
5.493273350
5.493279575
5.493294888
5.493301113
5.493331600
5.493443750
5.493466275
5.493500475
5.493500638
5.493556350
5.493573862
5.493601587
5.493662100
5.493774913
5.493849962
5.493877138
5.493890112
5.493967038
5.494115975
5.494132000
5.494134312
5.494143737
5.494208663
5.494227425
5.494237300
5.494252412
5.494295400
5.494323612
5.494332675
5.494342113
5.494364050
5.494408388
5.494482288
5.494509338
5.494545787
5.494561088
5.494563763
5.494585950
5.494588150
5.494619287
5.494623800
5.494639588
5.494662212
5.494662300
5.494675362
5.494721688
5.494776362
5.494865575
5.494951387
5.494975175
5.494983100
5.495006000
5.495069550
5.495102737
5.495110250
5.495205313
5.495216025
5.495228838
5.495247650
5.495360212
5.495439613
5.495510012
5.495558225
5.495616988
5.495631225
5.495705737
5.495779900
5.495806300
5.495807125
5.495812612
5.495821388
5.495851163
5.495912100
5.495959375
5.495966913
5.495972788
5.496006475
5.496014038
5.496028388
5.496136887
5.496137400
5.496139250
5.496217525
5.496227550
5.496246850
5.496288563
5.496289413
5.496298500
5.496298650
5.496340300
5.496406575
5.496407600
5.496508000
5.496513988
5.496518137
5.496591425
5.496642900
5.496675275
5.496700263
5.496834837
5.496923675
5.496959487
5.496965238
5.496972175
5.496992537
5.497037450
5.497067525
5.497072025
5.497098400
5.497111513
5.497165425
5.497171963
5.497218512
5.497223675
5.497255662
5.497256688
5.497264138
5.497284588
5.497322250
5.497346588
5.497378613
5.497421325
5.497446238
5.497460812
5.497462462
5.497505262
5.497516013
5.497570500
5.497595387
5.497608450
5.497662962
5.497691250
5.497729712
5.497789137
5.497821812
5.497835787
5.497897900
5.497937475
5.497959900
5.498181237
5.498225700
5.498263138
5.498292950
5.498373325
5.498407363
5.498415825
5.498419600
5.498494500
5.498588338
5.498599775
5.498619213
5.498653238
5.498701813
5.498728263
5.498731313
5.498735075
5.498767650
5.498785475
5.498810087
5.498877138
5.499027400
5.499103425
5.499126112
5.499140687
5.499154713
5.499185225
5.499252862
5.499273925
5.499333812
5.499336925
5.499337762
5.499338837
5.499383987
5.499405625
5.499428287
5.499448100
5.499469487
5.499483138
5.499483225
5.499550125
5.499555175
5.499558425
5.499593812
5.499652450
5.499670325
5.499706687
5.499738588
5.499741275
5.499743550
5.499745163
5.499780925
5.499803525
5.499839700
5.499862950
5.499866212
5.499885013
5.499885175
5.499901550
5.499911038
5.499916825
5.499922263
5.499935650
5.499939550
5.499984625
5.499990438
5.500032688
5.500046350
5.500122712
5.500130187
5.500160050
5.500188575
5.500250262
5.500254825
5.500339012
5.500374612
5.500403412
5.500421838
5.500423188
5.500446600
5.500448500
5.500462350
5.500566025
5.500589475
5.500602450
5.500606125
5.500613037
5.500677337
5.500736925
5.500754750
5.500760825
5.500964312
5.500966137
5.500966275
5.500972837
5.500988862
5.501020050
5.501034625
5.501075300
5.501075388
5.501164750
5.501164887
5.501244062
5.501369213
5.501394487
5.501417863
5.501465012
5.501481475
5.501573387
5.501583938
5.501588612
5.501605825
5.501647812
5.501701488
5.501773437
5.501809075
5.501834038
5.501941138
5.502056787
5.502058512
5.502078538
5.502127087
5.502128163
5.502172500
5.502181825
5.502183250
5.502222100
5.502251213
5.502520550
5.502551150
5.502677750
5.502698687
5.502704087
5.502727287
5.502765137
5.502765712
5.502801737
5.502852912
5.502932063
5.502994375
5.503080125
5.503106662
5.503135200
5.503154213
5.503162612
5.503165975
5.503215850
5.503284000
5.503297575
5.503329563
5.503409050
5.503411575
5.503423413
5.503450062
5.503514113
5.503521887
5.503537912
5.503566800
5.503571638
5.503711600
5.503712787
5.503749038
5.503771213
5.503786700
5.503826275
5.503835588
5.503848575
5.503906663
5.504066563
5.504099437
5.504162775
5.504169550
5.504275950
5.504302212
5.504315488
5.504320950
5.504339725
5.504363650
5.504409800
5.504424937
5.504539588
5.504540425
5.504542200
5.504604100
5.504628200
5.504631012
5.504661762
5.504684838
5.504709062
5.504800063
5.504804713
5.504853087
5.504920650
5.504927913
5.504943000
5.505036450
5.505103275
5.505147088
5.505156087
5.505183738
5.505205287
5.505262562
5.505301275
5.505303612
5.505307150
5.505308450
5.505341213
5.505360050
5.505424438
5.505478613
5.505573500
5.505594750
5.505609462
5.505692875
5.505712837
5.505717987
5.505849650
5.505903662
5.505999800
5.506021263
5.506071763
5.506100863
5.506108225
5.506125050
5.506128813
5.506171812
5.506187113
5.506239338
5.506248475
5.506296025
5.506392163
5.506413525
5.506420663
5.506426913
5.506500800
5.506583938
5.506591937
5.506619475
5.506657687
5.506710688
5.506710812
5.506763025
5.506806800
5.506816113
5.506848537
5.506862250
5.506928037
5.507029037
5.507032900
5.507089237
5.507103912
5.507116387
5.507126438
5.507134788
5.507203588
5.507219437
5.507221725
5.507286937
5.507297937
5.507299263
5.507313100
5.507313975
5.507349813
5.507402325
5.507412537
5.507422300
5.507492000
5.507531838
5.507531925
5.507553038
5.507555575
5.507573700
5.507598362
5.507681012
5.507697625
5.507784850
5.507801900
5.507911938
5.507919337
5.507931412
5.507970138
5.507982300
5.508016025
5.508034525
5.508083075
5.508092825
5.508122437
5.508179812
5.508216062
5.508285362
5.508362600
5.508362725
5.508372537
5.508461387
5.508469775
5.508486913
5.508503100
5.508513462
5.508633350
5.508636538
5.508662512
5.508678387
5.508783725
5.508788750
5.508796325
5.508863125
5.508888137
5.508906213
5.508957950
5.508973450
5.508984938
5.509025975
5.509056388
5.509085963
5.509102963
5.509115412
5.509132725
5.509150450
5.509167050
5.509270812
5.509272688
5.509297575
5.509307800
5.509345213
5.509400600
5.509434288
5.509446588
5.509472375
5.509485100
5.509548975
5.509551875
5.509556837
5.509574325
5.509577200
5.509618325
5.509618400
5.509624312
5.509633925
5.509641262
5.509645987
5.509748050
5.509759012
5.509771775
5.509825913
5.509847375
5.509880675
5.509976825
5.510021988
5.510053887
5.510056825
5.510077687
5.510135000
5.510152050
5.510177700
5.510190325
5.510209200
5.510251812
5.510253100
5.510311050
5.510320587
5.510324050
5.510335162
5.510349488
5.510351100
5.510456387
5.510462150
5.510516263
5.510560938
5.510571738
5.510673087
5.510686450
5.510694812
5.510701037
5.510717050
5.510758137
5.510765650
5.510766100
5.510767838
5.510777887
5.510781738
5.510812012
5.510927237
5.510938700
5.510941050
5.510984575
5.511000300
5.511060562
5.511088700
5.511097500
5.511163563
5.511186425
5.511209500
5.511255275
5.511305137
5.511340300
5.511368850
5.511414337
5.511462700
5.511477262
5.511478600
5.511626525
5.511639137
5.511648262
5.511789100
5.511795075
5.511814850
5.511877800
5.511899475
5.511940287
5.511953625
5.511985487
5.511985637
5.512027188
5.512035088
5.512080913
5.512127762
5.512127850
5.512169675
5.512205038
5.512227450
5.512245025
5.512247663
5.512267550
5.512344350
5.512357062
5.512374325
5.512447125
5.512473775
5.512475525
5.512512550
5.512550587
5.512588550
5.512625737
5.512679150
5.512704663
5.512723588
5.512733863
5.512747725
5.512751038
5.512783825
5.512792137
5.512795550
5.512915888
5.512961350
5.513001988
5.513043750
5.513127662
5.513163750
5.513187675
5.513310413
5.513331812
5.513335325
5.513357675
5.513393188
5.513406475
5.513406800
5.513499400
5.513534125
5.513559737
5.513577575
5.513621725
5.513640188
5.513650212
5.513650812
5.513732487
5.513737775
5.513839713
5.513883650
5.513932263
5.513939600
5.514016188
5.514018412
5.514031050
5.514089100
5.514107025
5.514119313
5.514166900
5.514212500
5.514213912
5.514217037
5.514227500
5.514259763
5.514266775
5.514297350
5.514301325
5.514312138
5.514339900
5.514369450
5.514419712
5.514439487
5.514462625
5.514505900
5.514525325
5.514537537
5.514631888
5.514667225
5.514689413
5.514815963
5.514837413
5.514837500
5.514838137
5.514853500
5.514871500
5.514894950
5.515072425
5.515103175
5.515108462
5.515111100
5.515122175
5.515139175
5.515162737
5.515204900
5.515204975
5.515232175
5.515256400
5.515256488
5.515256575
5.515263425
5.515268462
5.515307463
5.515331663
5.515344450
5.515379500
5.515392175
5.515429812
5.515429900
5.515489987
5.515493262
5.515495038
5.515521450
5.515587863
5.515604950
5.515608463
5.515649900
5.515683800
5.515689925
5.515694500
5.515710425
5.515725750
5.515729400
5.515736063
5.515736813
5.515740763
5.515785437
5.515817688
5.515821325
5.515822825
5.515831675
5.515837725
5.515838237
5.515844562
5.515848175
5.515893650
5.515916662
5.515946075
5.515972275
5.516033325
5.516048263
5.516070300
5.516073213
5.516160925
5.516200900
5.516245850
5.516304887
5.516349863
5.516355462
5.516375675
5.516381038
5.516417325
5.516468038
5.516499738
5.516522637
5.516645412
5.516650163
5.516678550
5.516739725
5.516753425
5.516826887
5.516827787
5.516863375
5.516873237
5.516903475
5.516977663
5.516980725
5.517160038
5.517167450
5.517257812
5.517362200
5.517368637
5.517370537
5.517374487
5.517402263
5.517623850
5.517644675
5.517650025
5.517654775
5.517714875
5.517765087
5.517773200
5.517798388
5.517825737
5.517946025
5.517973012
5.517974038
5.517974125
5.517974875
5.518076000
5.518240750
5.518257050
5.518374762
5.518435163
5.518443125
5.518474988
5.518502700
5.518509125
5.518574013
5.518580887
5.518713638
5.518823550
5.518823637
5.518851675
5.518866700
5.518913850
5.518941962
5.518965687
5.518980737
5.519073462
5.519075950
5.519081700
5.519088100
5.519093113
5.519167050
5.519228538
5.519252350
5.519362337
5.519403937
5.519497112
5.519497200
5.519551938
5.519590825
5.519616300
5.519664738
5.519674200
5.519730238
5.519742675
5.519743900
5.519745825
5.519770550
5.519772413
5.519793038
5.519804462
5.519937350
5.519940563
5.520005375
5.520028662
5.520075525
5.520165875
5.520191900
5.520368087
5.520374538
5.520395350
5.520430512
5.520468175
5.520475487
5.520485212
5.520536962
5.520573963
5.520586362
5.520665575
5.520679400
5.520682450
5.520744425
5.520757375
5.520771387
5.520830100
5.521006537
5.521006713
5.521021075
5.521030663
5.521033675
5.521044550
5.521050875
5.521076950
5.521081012
5.521110937
5.521166475
5.521174300
5.521218887
5.521288000
5.521308162
5.521346088
5.521508925
5.521548938
5.521565050
5.521574587
5.521630638
5.521639838
5.521660475
5.521746037
5.521750375
5.521807350
5.521836213
5.521865388
5.521994900
5.522012325
5.522012587
5.522017775
5.522034625
5.522064025
5.522071288
5.522235200
5.522242888
5.522263275
5.522292913
5.522296137
5.522439925
5.522508962
5.522530863
5.522540025
5.522540375
5.522739813
5.522739900
5.522772987
5.522791750
5.522897525
5.522899250
5.522973675
5.523008150
5.523083350
5.523122938
5.523129550
5.523219900
5.523229087
5.523236175
5.523257538
5.523319837
5.523329625
5.523346400
5.523347950
5.523369713
5.523395287
5.523404550
5.523488150
5.523490300
5.523501462
5.523528263
5.523531075
5.523538225
5.523607250
5.523609000
5.523671463
5.523673987
5.523709988
5.523720538
5.523805350
5.523868512
5.523868613
5.523878863
5.523885762
5.523970750
5.524026200
5.524061762
5.524095900
5.524122362
5.524125000
5.524201725
5.524252950
5.524253038
5.524253125
5.524288988
5.524296762
5.524328750
5.524342325
5.524343950
5.524372425
5.524438675
5.524511225
5.524537025
5.524559175
5.524602900
5.524630637
5.524637812
5.524668550
5.524674250
5.524679675
5.524755675
5.524755887
5.524795300
5.524813137
5.524841937
5.524888825
5.524902238
5.524907987
5.524962288
5.525047137
5.525048038
5.525064000
5.525074238
5.525166550
5.525178125
5.525240737
5.525282537
5.525300425
5.525314150
5.525356575
5.525403925
5.525409837
5.525452787
5.525456975
5.525488187
5.525505413
5.525532788
5.525566487
5.525582512
5.525613137
5.525649025
5.525649712
5.525722100
5.525733050
5.525859675
5.525875437
5.525894425
5.525912575
5.526043937
5.526058287
5.526092950
5.526101738
5.526116575
5.526175688
5.526204725
5.526228925
5.526233063
5.526247300
5.526280175
5.526411800
5.526432287
5.526466238
5.526485100
5.526603950
5.526604087
5.526709000
5.526711813
5.526910950
5.527015637
5.527018125
5.527049737
5.527051512
5.527066787
5.527099300
5.527103838
5.527120938
5.527206462
5.527256875
5.527293613
5.527318150
5.527318437
5.527323313
5.527351162
5.527371275
5.527391200
5.527417212
5.527462387
5.527582087
5.527592937
5.527598650
5.527665625
5.527833875
5.527839913
5.527858313
5.527894725
5.527905175
5.527918500
5.527926175
5.527926812
5.527964400
5.528047800
5.528081262
5.528081350
5.528101700
5.528182962
5.528228750
5.528253125
5.528301500
5.528331900
5.528346650
5.528355037
5.528389863
5.528398975
5.528410325
5.528416675
5.528437337
5.528444663
5.528482187
5.528495438
5.528690613
5.528697200
5.528732012
5.528740775
5.528880413
5.528932937
5.528979900
5.528988275
5.529038062
5.529049675
5.529054588
5.529066663
5.529086012
5.529093475
5.529177275
5.529188438
5.529191300
5.529191500
5.529208550
5.529216850
5.529248950
5.529302175
5.529313088
5.529324500
5.529357887
5.529389587
5.529418863
5.529432437
5.529507250
5.529524475
5.529532225
5.529564588
5.529601738
5.529666550
5.529667263
5.529763600
5.529790112
5.529816100
5.529818975
5.529824862
5.529878725
5.529880400
5.529886463
5.529900213
5.529952850
5.529958087
5.529958237
5.529960488
5.529973163
5.529975288
5.529993000
5.530001350
5.530003938
5.530038950
5.530067975
5.530099550
5.530116200
5.530159037
5.530159562
5.530179712
5.530194888
5.530296338
5.530300750
5.530358750
5.530359462
5.530377462
5.530417100
5.530429900
5.530430762
5.530454800
5.530473612
5.530534750
5.530543000
5.530573187
5.530599400
5.530674712
5.530683350
5.530727600
5.530771575
5.530778675
5.530797875
5.530798713
5.530867762
5.530893475
5.530903888
5.530919388
5.530966450
5.531011438
5.531017412
5.531060962
5.531061737
5.531091725
5.531096850
5.531132438
5.531177038
5.531180238
5.531180463
5.531185863
5.531217500
5.531227963
5.531284175
5.531313987
5.531319000
5.531321400
5.531348112
5.531362300
5.531362488
5.531370563
5.531414788
5.531434100
5.531438200
5.531461388
5.531495937
5.531511275
5.531544525
5.531588575
5.531599400
5.531605338
5.531613262
5.531644050
5.531693175
5.531750400
5.531789062
5.531830937
5.531929662
5.531943962
5.531946425
5.531967638
5.531985400
5.531994412
5.532035687
5.532051525
5.532077475
5.532078037
5.532096137
5.532101925
5.532115212
5.532115300
5.532115425
5.532170788
5.532182425
5.532231913
5.532351112
5.532371800
5.532468900
5.532526400
5.532542013
5.532566662
5.532590000
5.532635362
5.532669262
5.532669675
5.532735713
5.532747162
5.532867312
5.532867438
5.532889150
5.532893338
5.532939700
5.532941000
5.532979825
5.533019750
5.533028500
5.533082975
5.533168512
5.533170425
5.533171213
5.533206150
5.533213275
5.533237687
5.533266775
5.533345738
5.533371687
5.533376300
5.533383500
5.533407937
5.533427912
5.533447713
5.533464900
5.533488975
5.533529012
5.533550212
5.533573725
5.533577838
5.533586525
5.533629850
5.533651987
5.533709088
5.533731150
5.533752312
5.533756388
5.533784362
5.533787275
5.533791375
5.533806900
5.533827987
5.533832100
5.533841863
5.533867875
5.533868763
5.533877325
5.533893100
5.533929637
5.533978112
5.534078838
5.534091062
5.534130275
5.534144825
5.534152062
5.534187337
5.534187875
5.534202950
5.534203400
5.534279200
5.534296213
5.534313050
5.534314512
5.534327737
5.534412150
5.534430237
5.534441337
5.534460037
5.534476475
5.534504275
5.534511675
5.534574688
5.534594650
5.534604912
5.534667200
5.534668587
5.534849800
5.534910750
5.534949900
5.534953588
5.534971012
5.535049962
5.535095425
5.535165575
5.535165725
5.535232912
5.535291238
5.535387075
5.535421963
5.535427100
5.535449137
5.535455713
5.535455800
5.535616125
5.535649213
5.535686587
5.535691987
5.535734912
5.535765850
5.535797637
5.535858175
5.535861363
5.535901263
5.535913863
5.535964850
5.536023625
5.536154237
5.536237700
5.536237863
5.536253050
5.536279825
5.536290775
5.536305525
5.536386787
5.536403863
5.536413588
5.536415362
5.536433425
5.536439387
5.536454875
5.536455088
5.536527063
5.536561938
5.536646088
5.536690337
5.536808113
5.536826225
5.536860013
5.536936400
5.536956925
5.536993500
5.536999188
5.537004888
5.537124550
5.537171275
5.537186800
5.537217013
5.537219463
5.537237688
5.537255975
5.537279650
5.537303775
5.537347412
5.537432062
5.537457575
5.537478900
5.537479163
5.537627288
5.537664750
5.537682875
5.537689425
5.537690150
5.537750475
5.537778262
5.537799175
5.537830375
5.537877762
5.537892838
5.537945275
5.537955425
5.537988562
5.537994037
5.538004662
5.538024300
5.538076825
5.538078588
5.538132625
5.538178125
5.538194325
5.538195662
5.538332188
5.538350313
5.538562362
5.538589925
5.538685088
5.538685175
5.538715788
5.538719550
5.538738750
5.538753025
5.538767325
5.538880575
5.538918087
5.538939112
5.539082787
5.539088025
5.539122375
5.539128762
5.539139837
5.539218600
5.539275125
5.539376837
5.539392800
5.539399438
5.539402075
5.539404812
5.539534863
5.539595050
5.539635600
5.539718950
5.539725813
5.539786412
5.539804412
5.539900300
5.539941338
5.539958913
5.539993600
5.540037212
5.540058287
5.540097225
5.540141275
5.540147075
5.540150875
5.540213612
5.540215350
5.540229638
5.540253750
5.540304413
5.540317413
5.540326575
5.540336437
5.540337112
5.540404700
5.540430162
5.540438013
5.540438137
5.540467600
5.540469162
5.540494488
5.540500550
5.540538612
5.540554163
5.540620125
5.540767475
5.540789037
5.540913800
5.540927263
5.541120913
5.541123362
5.541132112
5.541169688
5.541200587
5.541235513
5.541243888
5.541349050
5.541394663
5.541394838
5.541412225
5.541422012
5.541427400
5.541458963
5.541530512
5.541604700
5.541605925
5.541633675
5.541684262
5.541692375
5.541701300
5.541706113
5.541721638
5.541807275
5.541807725
5.541866425
5.541870688
5.541927663
5.541959513
5.541969338
5.541971975
5.541972063
5.541982050
5.542025488
5.542027613
5.542029663
5.542080950
5.542187562
5.542201588
5.542253513
5.542273788
5.542330687
5.542411312
5.542481588
5.542513850
5.542542412
5.542616312
5.542634762
5.542638600
5.542703162
5.542758825
5.542778475
5.542792975
5.542815650
5.542831025
5.542862738
5.542881375
5.542918675
5.542965788
5.542974613
5.543049587
5.543092800
5.543120950
5.543167400
5.543234375
5.543245162
5.543254137
5.543264288
5.543267950
5.543272425
5.543281225
5.543333612
5.543341175
5.543370037
5.543475512
5.543547275
5.543550287
5.543550375
5.543584988
5.543597175
5.543633212
5.543705962
5.543715800
5.543741350
5.543749100
5.543751012
5.543761475
5.543779738
5.543793825
5.543833088
5.543857250
5.543893488
5.543903163
5.543917012
5.543935700
5.543998200
5.544011538
5.544011825
5.544115650
5.544136550
5.544147925
5.544157125
5.544160200
5.544170775
5.544178950
5.544188712
5.544212425
5.544219988
5.544255050
5.544270163
5.544301425
5.544336675
5.544336875
5.544367288
5.544380450
5.544393412
5.544407387
5.544409875
5.544453462
5.544472675
5.544483087
5.544487075
5.544510925
5.544528413
5.544572513
5.544648363
5.544823737
5.544823925
5.544832588
5.544842450
5.544957775
5.544982287
5.544998462
5.545045875
5.545081025
5.545123037
5.545123125
5.545215687
5.545240438
5.545264650
5.545267700
5.545284950
5.545376788
5.545398937
5.545418588
5.545427212
5.545439425
5.545441650
5.545446088
5.545448162
5.545465437
5.545482638
5.545534313
5.545554088
5.545617613
5.545657050
5.545660462
5.545684500
5.545718837
5.545722125
5.545763100
5.545778213
5.545965038
5.545984162
5.545994288
5.546006013
5.546036837
5.546142025
5.546160400
5.546219287
5.546294000
5.546302162
5.546302475
5.546326150
5.546419700
5.546473813
5.546541438
5.546616700
5.546630225
5.546649138
5.546679388
5.546716850
5.546798250
5.546800862
5.546802738
5.546829387
5.546832063
5.546858363
5.546910850
5.546920262
5.547036712
5.547039137
5.547051100
5.547059625
5.547080313
5.547090413
5.547133525
5.547133750
5.547168850
5.547193625
5.547216775
5.547253637
5.547366550
5.547370137
5.547399600
5.547416400
5.547429463
5.547479750
5.547519250
5.547539387
5.547588962
5.547648900
5.547649563
5.547670500
5.547722238
5.547761025
5.547788900
5.547807188
5.547814975
5.547820450
5.547831913
5.547846125
5.547857687
5.547862363
5.547951775
5.547952475
5.547980812
5.547996975
5.548025863
5.548128187
5.548130375
5.548131338
5.548142213
5.548148613
5.548240188
5.548255125
5.548287262
5.548306437
5.548328775
5.548340350
5.548350500
5.548386788
5.548397038
5.548414838
5.548528637
5.548539850
5.548564488
5.548656562
5.548747438
5.548855150
5.548914400
5.548953338
5.549019862
5.549041250
5.549074675
5.549123900
5.549199738
5.549211338
5.549262725
5.549273125
5.549285050
5.549314400
5.549339563
5.549348063
5.549378700
5.549471050
5.549480925
5.549670125
5.549713975
5.549766413
5.549781513
5.549829938
5.549842150
5.549865712
5.549885650
5.549942575
5.550017312
5.550130613
5.550212587
5.550220650
5.550261212
5.550279338
5.550314550
5.550333175
5.550383638
5.550407863
5.550463900
5.550478988
5.550479975
5.550516212
5.550620975
5.550739088
5.550829625
5.550884125
5.550910413
5.550928375
5.551027125
5.551028513
5.551033238
5.551045050
5.551066862
5.551071200
5.551097262
5.551103325
5.551149400
5.551228988
5.551236663
5.551353087
5.551358162
5.551378138
5.551450763
5.551594038
5.551595500
5.551621875
5.551684563
5.551703950
5.551754188
5.551756137
5.551763300
5.551783850
5.551898925
5.551920812
5.552011875
5.552038625
5.552046300
5.552060188
5.552094738
5.552127912
5.552131862
5.552148250
5.552190288
5.552270575
5.552281087
5.552419000
5.552424150
5.552494575
5.552519288
5.552697262
5.552728150
5.552828788
5.552829313
5.552923087
5.552938062
5.552943512
5.552991687
5.553035438
5.553065600
5.553084175
5.553085775
5.553146650
5.553185075
5.553186587
5.553204875
5.553226138
5.553227900
5.553253738
5.553369538
5.553402875
5.553447088
5.553500987
5.553554313
5.553591013
5.553595837
5.553691987
5.553784763
5.553787325
5.553796650
5.553825325
5.553849487
5.553854937
5.553920025
5.553945000
5.553945888
5.553990938
5.554106425
5.554107812
5.554112137
5.554113512
5.554127663
5.554136500
5.554187212
5.554462563
5.554562500
5.554652975
5.554666925
5.554716987
5.554752100
5.554811287
5.554815438
5.554923600
5.554955400
5.554956225
5.554960588
5.554968950
5.554999275
5.554999363
5.555039875
5.555046713
5.555050813
5.555072875
5.555125738
5.555130275
5.555132750
5.555153387
5.555199688
5.555288200
5.555300062
5.555334675
5.555378900
5.555400900
5.555406063
5.555463038
5.555475100
5.555495000
5.555514038
5.555520825
5.555553338
5.555634525
5.555732475
5.555801000
5.555980088
5.556068125
5.556128475
5.556129463
5.556268088
5.556268187
5.556270800
5.556321925
5.556350100
5.556363437
5.556386312
5.556499562
5.556527650
5.556545563
5.556606975
5.556619925
5.556628450
5.556666350
5.556757850
5.556803688
5.556820788
5.556850925
5.556881325
5.556917637
5.556924825
5.557020975
5.557054013
5.557065063
5.557147338
5.557148275
5.557226500
5.557270687
5.557306000
5.557370888
5.557384400
5.557396100
5.557431775
5.557443400
5.557444850
5.557448600
5.557559162
5.557572813
5.557573175
5.557573513
5.557607150
5.557627100
5.557629237
5.557675575
5.557706262
5.557743012
5.557784162
5.557822750
5.557864888
5.557871025
5.557896475
5.557921738
5.557956300
5.557974288
5.557983212
5.558077525
5.558173050
5.558174313
5.558180150
5.558222987
5.558253787
5.558266000
5.558270550
5.558297775
5.558571125
5.558601063
5.558603563
5.558622775
5.558648575
5.558659100
5.558758275
5.558817838
5.558852525
5.558879287
5.558889663
5.559021462
5.559229600
5.559242125
5.559295113
5.559348338
5.559379287
5.559521225
5.559545300
5.559609013
5.559689650
5.559780400
5.559783500
5.559800975
5.559807838
5.559823450
5.559894212
5.559899650
5.559915525
5.559935787
5.559955150
5.559955925
5.559962588
5.559980862
5.560012888
5.560045188
5.560057175
5.560152112
5.560159650
5.560166062
5.560177087
5.560231850
5.560244788
5.560314388
5.560340475
5.560366137
5.560371575
5.560390275
5.560400675
5.560417725
5.560434312
5.560466275
5.560547075
5.560578262
5.560591462
5.560658650
5.560662975
5.560704225
5.560794550
5.560797225
5.560805337
5.560846475
5.560847500
5.560862662
5.560865863
5.560893638
5.560946175
5.560963788
5.560964925
5.561085388
5.561113162
5.561168763
5.561179613
5.561210675
5.561249137
5.561257050
5.561257187
5.561270438
5.561299700
5.561409975
5.561418462
5.561509850
5.561557513
5.561608338
5.561659975
5.561679387
5.561686950
5.561706088
5.561708187
5.561762662
5.561818188
5.561856537
5.561961088
5.562015012
5.562087938
5.562136188
5.562161687
5.562228925
5.562249213
5.562255237
5.562257050
5.562296837
5.562355100
5.562400862
5.562404762
5.562430550
5.562495613
5.562558325
5.562622800
5.562622887
5.562625750
5.562701150
5.562778387
5.562800063
5.562810312
5.562813688
5.562929475
5.562992412
5.562999575
5.563013150
5.563033725
5.563059338
5.563065038
5.563068937
5.563095950
5.563150937
5.563177275
5.563207688
5.563230612
5.563288688
5.563290675
5.563479563
5.563505163
5.563548912
5.563571487
5.563579387
5.563635012
5.563657412
5.563703650
5.563705675
5.563706900
5.563715750
5.563818012
5.563838162
5.563864650
5.563867437
5.563875375
5.563886512
5.563913513
5.563927125
5.563941325
5.563961962
5.564007300
5.564098462
5.564156700
5.564160725
5.564193400
5.564232075
5.564236662
5.564260275
5.564262913
5.564285762
5.564297113
5.564358400
5.564400875
5.564401600
5.564412350
5.564420025
5.564440163
5.564457475
5.564490562
5.564513350
5.564518363
5.564587963
5.564676925
5.564743463
5.564779288
5.564819075
5.564836837
5.564843450
5.564864938
5.565019337
5.565027475
5.565067800
5.565071550
5.565146763
5.565160350
5.565172112
5.565302488
5.565316700
5.565331762
5.565344438
5.565357050
5.565403250
5.565411050
5.565532775
5.565535713
5.565548025
5.565610888
5.565611063
5.565625900
5.565642700
5.565672825
5.565786025
5.565823062
5.565832800
5.565833987
5.565927475
5.566032413
5.566219550
5.566227912
5.566230713
5.566305638
5.566328913
5.566392900
5.566410688
5.566412975
5.566448325
5.566453600
5.566493475
5.566554925
5.566642975
5.566659025
5.566659138
5.566685925
5.566695163
5.566819863
5.566833137
5.566875687
5.566924138
5.566945837
5.567025975
5.567108225
5.567158800
5.567171412
5.567210437
5.567225237
5.567251762
5.567251837
5.567281138
5.567296837
5.567326775
5.567369625
5.567392437
5.567435338
5.567529975
5.567536100
5.567604475
5.567611775
5.567630675
5.567641450
5.567708150
5.567832975
5.567872375
5.567929125
5.567931850
5.567945750
5.567998200
5.568027362
5.568053088
5.568069750
5.568084237
5.568092700
5.568164000
5.568204475
5.568239737
5.568258463
5.568264525
5.568266425
5.568380012
5.568402925
5.568530350
5.568535588
5.568546063
5.568596412
5.568623300
5.568638938
5.568701088
5.568701188
5.568706275
5.568720100
5.568759238
5.568807175
5.568830050
5.568835413
5.568836975
5.568859513
5.568859912
5.568902637
5.568965375
5.568998450
5.569074875
5.569108575
5.569115200
5.569138513
5.569142313
5.569154050
5.569199075
5.569199200
5.569310713
5.569553050
5.569640237
5.569655613
5.569684213
5.569707913
5.569792937
5.569809275
5.569815337
5.569843038
5.569883325
5.569896113
5.569900012
5.569935337
5.569987262
5.569999675
5.570074425
5.570105137
5.570107262
5.570149663
5.570179200
5.570227013
5.570254475
5.570277287
5.570292812
5.570295038
5.570314200
5.570318775
5.570371400
5.570378825
5.570413450
5.570433012
5.570460550
5.570473863
5.570476125
5.570483388
5.570500125
5.570567200
5.570595100
5.570695900
5.570794675
5.570892663
5.570909988
5.570956237
5.571106100
5.571151925
5.571154275
5.571232800
5.571257425
5.571323500
5.571324200
5.571408700
5.571454662
5.571461313
5.571474238
5.571525262
5.571526913
5.571570100
5.571641800
5.571659262
5.571660363
5.571728750
5.571768038
5.571803975
5.571821587
5.571840587
5.571867350
5.571877987
5.571940162
5.571957550
5.571976825
5.572115463
5.572143937
5.572158163
5.572246338
5.572261825
5.572294050
5.572303950
5.572315300
5.572334588
5.572367113
5.572442300
5.572464400
5.572490088
5.572490275
5.572615725
5.572666750
5.572811738
5.572862212
5.572869025
5.572870525
5.572963963
5.573008263
5.573052950
5.573066450
5.573126800
5.573133763
5.573134075
5.573141200
5.573147700
5.573151850
5.573191175
5.573207150
5.573235800
5.573308812
5.573313212
5.573355750
5.573379550
5.573462025
5.573614563
5.573617687
5.573646875
5.573697800
5.573822912
5.573921388
5.573939737
5.573953438
5.574013612
5.574036087
5.574072137
5.574094025
5.574135575
5.574168988
5.574171375
5.574262688
5.574304188
5.574378363
5.574405663
5.574556238
5.574559362
5.574569588
5.574578975
5.574586212
5.574601588
5.574622888
5.574657313
5.574697237
5.574818725
5.574861013
5.574878113
5.574920825
5.574946038
5.574953000
5.574977325
5.574990875
5.574995325
5.575018112
5.575032587
5.575039900
5.575043200
5.575071562
5.575081550
5.575103525
5.575117663
5.575178812
5.575191013
5.575227875
5.575253388
5.575331562
5.575410275
5.575512400
5.575549975
5.575565425
5.575636150
5.575656100
5.575656375
5.575799650
5.575838313
5.575909613
5.575986600
5.575987125
5.576113513
5.576229363
5.576249987
5.576311100
5.576318338
5.576346000
5.576348975
5.576407375
5.576436712
5.576470700
5.576506400
5.576639287
5.576694813
5.576717337
5.576782325
5.576927363
5.576935788
5.577068150
5.577261700
5.577298713
5.577313287
5.577393300
5.577422725
5.577443963
5.577493450
5.577539975
5.577627750
5.577664100
5.577793050
5.577926575
5.577944975
5.578004225
5.578020937
5.578043625
5.578082988
5.578100800
5.578103750
5.578143263
5.578167338
5.578283537
5.578332513
5.578367525
5.578423462
5.578521700
5.578560175
5.578568450
5.578568550
5.578570175
5.578597438
5.578597525
5.578597737
5.578606363
5.578640763
5.578646137
5.578667688
5.578671350
5.578779575
5.578855638
5.578921737
5.578932212
5.578945650
5.579043588
5.579043687
5.579099337
5.579116500
5.579116587
5.579147113
5.579180675
5.579181675
5.579194600
5.579202312
5.579202400
5.579218950
5.579244125
5.579441100
5.579508138
5.579588238
5.579588325
5.579668925
5.579717837
5.579736063
5.579801325
5.579801413
5.579804112
5.579915600
5.579960788
5.579990875
5.580000900
5.580004863
5.580028138
5.580028738
5.580087400
5.580088013
5.580121775
5.580154475
5.580166050
5.580208525
5.580214687
5.580216400
5.580277100
5.580310700
5.580441575
5.580448537
5.580535375
5.580616037
5.580636962
5.580707613
5.580723425
5.580792912
5.580794300
5.580806000
5.580880800
5.580880987
5.580923000
5.580934450
5.580939850
5.580980700
5.580999150
5.581017675
5.581036062
5.581069238
5.581216150
5.581248312
5.581285750
5.581288250
5.581289775
5.581291438
5.581294713
5.581318000
5.581409000
5.581460737
5.581548488
5.581570362
5.581591325
5.581634363
5.581653750
5.581657175
5.581688950
5.581727725
5.581766875
5.581766962
5.581780412
5.581804512
5.581809175
5.581821213
5.581874338
5.581898687
5.581954100
5.582020038
5.582100663
5.582120375
5.582250475
5.582295238
5.582354850
5.582357512
5.582389763
5.582420287
5.582446137
5.582475200
5.582520575
5.582556913
5.582564687
5.582577925
5.582600300
5.582610875
5.582627138
5.582642675
5.582650412
5.582661400
5.582713750
5.582750275
5.582751563
5.582766075
5.582773250
5.582817888
5.582839662
5.582858525
5.582886562
5.582901250
5.582926787
5.582949812
5.583026463
5.583027738
5.583049175
5.583166875
5.583207275
5.583264987
5.583301087
5.583301188
5.583302963
5.583323887
5.583327888
5.583367575
5.583367662
5.583376250
5.583394862
5.583448500
5.583479225
5.583499837
5.583565662
5.583616787
5.583650112
5.583667625
5.583804087
5.583811725
5.583839013
5.583884350
5.583899675
5.583908375
5.583920900
5.583976650
5.584130175
5.584140787
5.584141750
5.584197787
5.584203925
5.584327525
5.584334425
5.584334575
5.584335363
5.584348350
5.584348438
5.584403437
5.584472137
5.584544662
5.584573687
5.584589913
5.584610575
5.584642150
5.584737338
5.584813925
5.584829238
5.584836238
5.584843525
5.584845213
5.584852050
5.584855562
5.584864625
5.584881300
5.584881388
5.584890213
5.584916200
5.584916413
5.584982100
5.584990250
5.585028862
5.585059975
5.585092175
5.585096725
5.585098100
5.585112050
5.585179112
5.585223625
5.585226275
5.585304987
5.585371400
5.585383937
5.585518612
5.585535838
5.585627762
5.585651888
5.585666713
5.585674200
5.585777412
5.585793663
5.585794725
5.585824025
5.585837225
5.585837312
5.585949325
5.585977537
5.586069262
5.586075225
5.586082887
5.586085363
5.586168788
5.586194038
5.586208950
5.586272375
5.586301625
5.586430638
5.586495875
5.586580550
5.586583975
5.586619850
5.586690600
5.586693375
5.586741662
5.586767025
5.586877800
5.586886738
5.586887088
5.586922150
5.586923687
5.586977938
5.586981975
5.587011150
5.587025300
5.587044500
5.587060425
5.587061163
5.587090263
5.587117737
5.587227438
5.587299925
5.587354913
5.587426762
5.587595838
5.587601525
5.587711462
5.587751563
5.587752225
5.587760187
5.587786288
5.587835725
5.587961450
5.587968463
5.588003775
5.588008187
5.588025587
5.588094788
5.588095200
5.588098175
5.588195938
5.588232750
5.588278837
5.588314988
5.588328987
5.588343375
5.588354850
5.588356463
5.588416213
5.588431550
5.588450050
5.588506563
5.588531975
5.588555562
5.588612275
5.588627150
5.588644337
5.588715625
5.588735475
5.588780812
5.588803500
5.588804050
5.588854213
5.588893200
5.588909300
5.588942250
5.588952075
5.589073125
5.589134275
5.589194713
5.589203050
5.589224200
5.589238287
5.589251800
5.589254250
5.589324125
5.589368838
5.589369237
5.589373037
5.589414175
5.589417388
5.589437675
5.589466662
5.589570913
5.589588488
5.589640975
5.589759950
5.589832675
5.589871450
5.589955312
5.589968263
5.589970238
5.589974175
5.590010500
5.590010588
5.590012438
5.590014088
5.590021637
5.590081963
5.590140550
5.590164725
5.590164813
5.590197350
5.590305762
5.590307100
5.590363775
5.590373438
5.590412675
5.590523075
5.590531513
5.590533588
5.590587313
5.590602650
5.590617550
5.590618287
5.590662825
5.590720512
5.590747200
5.590763287
5.590768300
5.590795713
5.590837175
5.590853388
5.590875612
5.590897488
5.591033650
5.591039000
5.591049200
5.591149575
5.591153088
5.591178675
5.591190900
5.591203487
5.591230700
5.591260712
5.591276825
5.591282738
5.591318712
5.591387175
5.591393125
5.591398775
5.591462512
5.591466350
5.591582375
5.591593950
5.591687313
5.591722750
5.591785137
5.591845088
5.591857100
5.591890962
5.591896388
5.591896500
5.591903925
5.591906813
5.591946925
5.591967813
5.591978525
5.591997450
5.592010650
5.592012675
5.592046225
5.592073212
5.592169337
5.592218150
5.592235775
5.592266588
5.592274762
5.592304262
5.592403388
5.592454163
5.592483675
5.592498437
5.592536987
5.592537112
5.592544300
5.592583125
5.592607262
5.592631925
5.592648562
5.592720100
5.592730325
5.592738400
5.592738813
5.592760712
5.592849175
5.592925313
5.592974650
5.593065350
5.593117550
5.593121625
5.593121763
5.593132188
5.593135900
5.593138288
5.593245963
5.593278250
5.593349550
5.593382137
5.593394475
5.593408487
5.593410725
5.593428337
5.593494900
5.593536787
5.593541375
5.593541463
5.593593200
5.593595738
5.593607850
5.593648962
5.593666462
5.593812837
5.593864575
5.593895875
5.593935688
5.593992600
5.594032900
5.594065987
5.594115325
5.594117612
5.594173687
5.594200087
5.594204162
5.594207375
5.594212537
5.594262663
5.594270600
5.594289375
5.594290725
5.594316175
5.594383700
5.594441275
5.594447450
5.594449788
5.594486113
5.594502975
5.594574687
5.594630112
5.594743450
5.594780362
5.594811925
5.594855238
5.594916063
5.594917488
5.594943300
5.595008400
5.595031375
5.595168600
5.595183162
5.595195688
5.595203537
5.595235475
5.595266138
5.595298537
5.595327037
5.595327538
5.595389200
5.595412937
5.595419863
5.595466062
5.595515762
5.595609738
5.595642925
5.595692813
5.595704375
5.595797562
5.595806387
5.595809750
5.595851375
5.595921225
5.595942863
5.596061188
5.596065913
5.596117075
5.596141313
5.596269513
5.596345813
5.596476075
5.596482050
5.596535112
5.596618300
5.596618388
5.596753550
5.596765100
5.596791237
5.596846988
5.596855925
5.596875650
5.596931825
5.596969537
5.596987075
5.597016488
5.597042013
5.597056500
5.597065137
5.597108175
5.597193062
5.597212713
5.597255513
5.597314850
5.597343925
5.597394025
5.597438625
5.597531163
5.597603350
5.597603525
5.597624638
5.597637287
5.597675387
5.597742737
5.597788925
5.597789162
5.597789400
5.597790550
5.597966850
5.598004875
5.598081612
5.598109425
5.598137562
5.598148613
5.598201475
5.598208813
5.598213913
5.598244463
5.598256150
5.598301538
5.598352238
5.598392462
5.598424237
5.598446150
5.598511637
5.598747513
5.598833038
5.598930800
5.598935625
5.598937887
5.598996637
5.599005938
5.599049188
5.599093938
5.599152913
5.599157425
5.599219987
5.599327038
5.599398713
5.599459738
5.599481400
5.599541775
5.599608075
5.599641350
5.599668625
5.599673725
5.599674538
5.599743637
5.599755675
5.599802375
5.599815937
5.599851325
5.599895550
5.599897500
5.599926563
5.599998138
5.599998750
5.600002313
5.600083937
5.600091875
5.600100637
5.600108288
5.600165025
5.600202312
5.600226262
5.600229263
5.600284613
5.600353350
5.600371263
5.600382987
5.600424313
5.600500550
5.600522075
5.600522775
5.600525575
5.600657050
5.600668188
5.600838063
5.600849937
5.600855000
5.600906150
5.600929600
5.601045175
5.601101900
5.601116850
5.601152575
5.601173238
5.601176938
5.601237388
5.601245963
5.601333575
5.601392813
5.601397988
5.601415225
5.601433725
5.601454663
5.601460087
5.601539725
5.601546000
5.601632262
5.601657950
5.601694838
5.601761400
5.601768137
5.601802212
5.601853088
5.601858113
5.601882875
5.602003462
5.602046825
5.602046937
5.602159000
5.602159738
5.602167100
5.602168038
5.602221487
5.602231225
5.602248838
5.602275638
5.602281800
5.602296175
5.602307650
5.602326500
5.602334812
5.602382112
5.602384850
5.602399613
5.602411713
5.602460087
5.602487200
5.602524062
5.602577775
5.602632375
5.602661187
5.602733612
5.602751925
5.602752563
5.602760788
5.602813588
5.602828975
5.602846350
5.602878325
5.602939625
5.602981250
5.603191075
5.603195813
5.603209837
5.603254363
5.603295938
5.603303213
5.603329150
5.603341438
5.603343650
5.603348513
5.603352512
5.603518662
5.603518800
5.603551400
5.603579400
5.603587350
5.603637725
5.603638637
5.603711888
5.603755775
5.603777575
5.603876288
5.603881112
5.603886538
5.603887013
5.603894125
5.603916750
5.604002425
5.604119812
5.604148575
5.604200138
5.604260587
5.604309863
5.604564200
5.604574700
5.604586000
5.604666488
5.604668887
5.604747087
5.604752650
5.604755962
5.604828663
5.604853063
5.604887000
5.604898600
5.604997200
5.605004362
5.605016563
5.605030112
5.605090713
5.605121900
5.605181788
5.605215037
5.605495425
5.605629087
5.605675738
5.605734338
5.605787813
5.605792525
5.605850337
5.605891350
5.606193437
5.606256088
5.606298762
5.606369850
5.606443438
5.606517337
5.606549538
5.606592263
5.606592525
5.606609012
5.606652325
5.606712863
5.606747975
5.606761413
5.606784737
5.606810438
5.606812663
5.606812788
5.606813125
5.606820475
5.606826150
5.606861262
5.606895975
5.607019475
5.607030900
5.607032200
5.607055163
5.607062125
5.607090688
5.607116900
5.607130462
5.607136600
5.607204250
5.607226863
5.607244087
5.607258713
5.607261625
5.607275625
5.607368950
5.607428387
5.607457075
5.607466462
5.607480225
5.607494175
5.607571487
5.607719675
5.607728800
5.607735362
5.607749763
5.607763500
5.607790150
5.607842300
5.607890425
5.607898950
5.607932625
5.607992087
5.608002900
5.608057963
5.608066038
5.608113375
5.608283137
5.608300750
5.608302050
5.608345050
5.608354325
5.608358837
5.608384338
5.608420363
5.608431475
5.608438900
5.608497687
5.608553800
5.608571275
5.608601325
5.608625225
5.608672438
5.608714375
5.608737575
5.608800700
5.608809137
5.608870200
5.608881350
5.608943988
5.608956838
5.609012837
5.609043425
5.609049113
5.609051188
5.609066725
5.609117225
5.609269350
5.609299512
5.609306150
5.609318700
5.609321275
5.609339525
5.609354650
5.609361713
5.609387038
5.609406737
5.609434588
5.609479650
5.609496788
5.609543425
5.609625750
5.609775113
5.609780225
5.609803300
5.609866625
5.609914325
5.609954238
5.610012213
5.610020937
5.610025238
5.610026450
5.610051112
5.610101200
5.610168687
5.610168775
5.610170575
5.610224363
5.610319225
5.610409137
5.610433325
5.610441612
5.610493563
5.610511125
5.610581725
5.610612225
5.610613188
5.610652662
5.610659725
5.610684163
5.610741912
5.610756025
5.610802450
5.610830538
5.610929175
5.610969275
5.611072863
5.611084525
5.611165825
5.611166125
5.611178837
5.611266712
5.611280462
5.611281113
5.611291625
5.611327400
5.611345188
5.611365187
5.611414350
5.611415475
5.611471887
5.611493200
5.611557112
5.611613463
5.611648100
5.611657863
5.611670163
5.611810075
5.611810937
5.611812575
5.611824988
5.611990337
5.612020037
5.612033550
5.612118963
5.612132675
5.612244112
5.612305725
5.612339175
5.612342675
5.612351825
5.612373400
5.612461900
5.612464925
5.612482713
5.612570075
5.612591863
5.612603525
5.612625337
5.612669162
5.612824575
5.612848300
5.612854063
5.612883425
5.612887612
5.612932237
5.612970938
5.613009013
5.613037725
5.613064113
5.613100063
5.613117413
5.613120125
5.613121200
5.613142237
5.613155587
5.613167387
5.613204562
5.613213250
5.613265325
5.613434963
5.613447050
5.613496825
5.613513400
5.613535800
5.613590475
5.613694038
5.613711763
5.613884750
5.613923750
5.613926988
5.613929513
5.613975437
5.614013013
5.614013275
5.614059825
5.614089737
5.614119975
5.614136750
5.614159338
5.614174812
5.614250238
5.614281325
5.614351088
5.614358313
5.614376625
5.614474675
5.614482387
5.614502437
5.614551787
5.614577563
5.614581375
5.614607763
5.614666750
5.614694037
5.614754925
5.614856138
5.614862475
5.615003363
5.615031700
5.615043375
5.615055375
5.615055788
5.615076562
5.615105625
5.615244537
5.615248775
5.615316287
5.615443925
5.615464538
5.615564163
5.615573625
5.615680337
5.615732363
5.615737250
5.615747200
5.615785125
5.615853725
5.615882037
5.615945225
5.616003400
5.616048337
5.616149200
5.616150712
5.616152950
5.616189487
5.616207463
5.616223775
5.616273625
5.616273987
5.616274400
5.616291813
5.616308838
5.616369188
5.616378325
5.616443850
5.616520250
5.616538262
5.616810587
5.616822225
5.616885450
5.616965612
5.617022000
5.617037287
5.617158750
5.617237025
5.617277900
5.617329450
5.617350025
5.617394038
5.617420650
5.617473675
5.617498625
5.617502700
5.617541200
5.617577137
5.617612125
5.617634638
5.617642962
5.617661413
5.617685375
5.617718838
5.617733050
5.617740037
5.617808062
5.617816900
5.617831175
5.617864825
5.617874738
5.617877613
5.617909463
5.618007687
5.618023812
5.618172825
5.618213263
5.618229237
5.618254575
5.618384425
5.618407862
5.618428675
5.618445237
5.618502725
5.618515712
5.618532362
5.618570825
5.618706937
5.618716350
5.618833875
5.618869938
5.618926737
5.618961375
5.619019475
5.619096500
5.619218325
5.619246312
5.619293300
5.619308962
5.619311300
5.619389737
5.619401762
5.619420100
5.619448775
5.619468138
5.619497762
5.619514038
5.619546950
5.619580075
5.619590425
5.619628513
5.619661012
5.619746825
5.619818325
5.619903550
5.619935413
5.619945988
5.620025062
5.620033150
5.620157338
5.620318887
5.620387112
5.620417400
5.620437300
5.620462263
5.620492562
5.620508225
5.620538125
5.620561738
5.620568262
5.620600438
5.620602312
5.620652225
5.620707463
5.620744350
5.620747300
5.620780300
5.620891913
5.620898637
5.620923875
5.620988050
5.621089487
5.621154563
5.621165288
5.621179438
5.621215588
5.621255700
5.621325912
5.621354812
5.621363237
5.621402137
5.621458612
5.621470525
5.621489250
5.621496263
5.621505812
5.621508250
5.621512625
5.621543850
5.621631087
5.621645325
5.621775800
5.621795462
5.621825325
5.621896912
5.621946138
5.622065838
5.622156538
5.622166338
5.622184312
5.622186425
5.622192212
5.622236225
5.622240900
5.622408325
5.622437800
5.622443100
5.622452150
5.622566238
5.622596725
5.622597150
5.622597875
5.622654312
5.622664313
5.622717725
5.622721700
5.622737287
5.622757512
5.622835950
5.622836037
5.622855787
5.622978413
5.623000700
5.623003462
5.623050037
5.623069625
5.623110637
5.623205562
5.623220987
5.623233662
5.623262337
5.623270600
5.623310163
5.623311562
5.623331825
5.623482700
5.623488350
5.623490862
5.623503175
5.623549663
5.623643050
5.623666850
5.623667812
5.623685988
5.623725337
5.623746650
5.623749625
5.623796162
5.623844938
5.623846375
5.623878162
5.623979075
5.624007788
5.624015100
5.624067950
5.624078000
5.624198400
5.624249612
5.624261250
5.624411663
5.624437862
5.624475838
5.624585825
5.624675687
5.624709412
5.624712762
5.624854150
5.624860212
5.624953563
5.625069612
5.625141712
5.625180838
5.625325287
5.625359600
5.625359837
5.625385000
5.625445025
5.625455425
5.625479125
5.625511625
5.625514338
5.625527325
5.625580700
5.625653938
5.625689225
5.625695875
5.625710687
5.625744775
5.625757800
5.625767638
5.625865500
5.625869800
5.625888362
5.625937012
5.625955200
5.626042525
5.626044088
5.626069550
5.626078625
5.626078713
5.626149325
5.626174162
5.626277375
5.626290013
5.626322437
5.626394950
5.626398425
5.626413000
5.626498975
5.626571838
5.626610225
5.626669050
5.626700025
5.626736463
5.626739575
5.626755775
5.626798313
5.626801087
5.626890738
5.626917363
5.626921487
5.626952875
5.626982775
5.627010688
5.627011025
5.627099675
5.627132300
5.627169200
5.627291300
5.627314300
5.627317300
5.627444263
5.627461425
5.627481387
5.627533063
5.627559263
5.627560137
5.627670300
5.627724175
5.627778737
5.627813537
5.627871462
5.627921200
5.627934550
5.627945675
5.627981775
5.628003000
5.628003100
5.628099725
5.628118900
5.628197013
5.628204350
5.628267250
5.628267337
5.628306550
5.628310938
5.628366200
5.628366375
5.628373900
5.628419212
5.628433213
5.628444975
5.628580363
5.628589188
5.628686563
5.628722650
5.628728075
5.628735275
5.628822775
5.628828800
5.628872513
5.628927150
5.628956100
5.629067187
5.629237638
5.629324900
5.629338687
5.629372538
5.629395588
5.629400012
5.629498200
5.629515500
5.629641463
5.629655963
5.629683338
5.629690838
5.629700087
5.629853425
5.629859875
5.629861325
5.629890500
5.629896363
5.629925613
5.630019713
5.630071725
5.630093200
5.630140362
5.630153887
5.630232575
5.630244250
5.630244438
5.630250550
5.630253700
5.630452600
5.630452700
5.630523750
5.630529800
5.630556937
5.630557300
5.630590638
5.630634475
5.630635475
5.630642563
5.630681713
5.630732050
5.630816425
5.630866700
5.630889625
5.630921987
5.630946475
5.631047225
5.631053625
5.631081987
5.631172650
5.631343712
5.631502262
5.631518575
5.631562563
5.631578962
5.631624650
5.631639713
5.631659563
5.631700025
5.631700763
5.631710325
5.631712875
5.631712962
5.631784125
5.631793100
5.631820575
5.631938013
5.632028925
5.632057725
5.632059775
5.632062988
5.632141737
5.632225200
5.632255512
5.632262575
5.632266625
5.632275275
5.632283412
5.632300400
5.632322975
5.632344362
5.632344450
5.632405187
5.632412675
5.632521563
5.632538150
5.632589138
5.632656537
5.632689262
5.632718263
5.632758450
5.632802137
5.632817088
5.632872100
5.632877338
5.633000863
5.633018662
5.633030837
5.633098087
5.633125387
5.633139150
5.633258500
5.633270862
5.633302900
5.633408288
5.633449188
5.633457538
5.633487738
5.633522450
5.633611812
5.633836750
5.633854838
5.633857062
5.633923737
5.633978212
5.634030337
5.634263113
5.634305475
5.634338012
5.634397925
5.634418412
5.634497675
5.634530263
5.634596250
5.634618975
5.634637987
5.634649475
5.634756425
5.634911588
5.634916087
5.634939838
5.634939925
5.634993150
5.635046238
5.635058113
5.635078887
5.635079275
5.635117562
5.635146550
5.635173250
5.635235375
5.635251388
5.635291087
5.635296425
5.635415150
5.635487425
5.635492225
5.635506988
5.635521575
5.635557375
5.635586038
5.635665975
5.635734175
5.635789013
5.635795950
5.635796350
5.635800625
5.635808163
5.635865600
5.635880937
5.635881187
5.635899363
5.635900075
5.635941600
5.635943887
5.636000512
5.636067537
5.636080225
5.636108838
5.636170163
5.636245750
5.636272350
5.636278762
5.636283488
5.636325737
5.636327200
5.636340400
5.636406413
5.636482188
5.636502075
5.636519250
5.636576563
5.636589225
5.636640725
5.636696087
5.636766950
5.636796838
5.636986613
5.637013138
5.637104650
5.637211113
5.637212150
5.637219950
5.637243075
5.637284688
5.637292787
5.637384762
5.637405487
5.637442313
5.637478263
5.637478350
5.637482475
5.637511475
5.637571750
5.637579675
5.637648150
5.637661462
5.637712637
5.637714362
5.637753638
5.637770488
5.637818925
5.637835537
5.637957950
5.638190938
5.638212625
5.638221325
5.638365063
5.638460487
5.638512600
5.638598075
5.639047525
5.639144612
5.639242975
5.639289200
5.639301150
5.639345325
5.639585875
5.639617050
5.639696025
5.639766575
5.639776950
5.639777387
5.639777950
5.639809562
5.639816025
5.639816100
5.639822825
5.639849100
5.639866363
5.639879862
5.639946375
5.639992775
5.640009400
5.640019663
5.640041212
5.640065575
5.640150400
5.640169950
5.640250050
5.640250137
5.640293663
5.640331575
5.640365488
5.640431050
5.640477413
5.640496987
5.640509300
5.640514400
5.640707587
5.640754838
5.640754962
5.640785562
5.640791463
5.640807888
5.640842375
5.640870325
5.640926400
5.640978800
5.641004837
5.641098100
5.641157200
5.641183137
5.641200637
5.641209462
5.641218463
5.641339412
5.641379963
5.641380100
5.641407388
5.641418550
5.641459937
5.641530487
5.641585575
5.641626550
5.641659113
5.641727650
5.641742925
5.641764763
5.641770325
5.641782950
5.641979388
5.642013625
5.642239500
5.642289038
5.642328613
5.642370462
5.642438500
5.642486938
5.642588587
5.642713975
5.642734125
5.642789350
5.642815012
5.642832888
5.642857388
5.642880537
5.642917087
5.642994537
5.642995375
5.643113162
5.643139987
5.643312563
5.643398262
5.643416862
5.643448100
5.643491338
5.643499750
5.643686438
5.643775263
5.643848125
5.643856112
5.643861513
5.643880887
5.643881037
5.644025088
5.644028625
5.644115350
5.644123175
5.644175912
5.644279988
5.644330150
5.644368200
5.644384200
5.644418625
5.644552113
5.644594563
5.644594650
5.644614800
5.644984662
5.645104362
5.645110762
5.645143613
5.645185325
5.645218425
5.645257300
5.645285175
5.645300900
5.645300987
5.645310513
5.645317112
5.645321887
5.645364375
5.645389012
5.645502562
5.645548888
5.645592588
5.645595000
5.645635475
5.645640925
5.645716988
5.645728475
5.645750300
5.645766350
5.645785550
5.645864850
5.645871900
5.645881412
5.645904162
5.645904413
5.645915050
5.645953700
5.645957187
5.646062213
5.646069263
5.646091600
5.646096300
5.646096375
5.646101587
5.646108713
5.646111700
5.646181513
5.646183300
5.646201312
5.646233025
5.646245775
5.646438762
5.646444113
5.646474037
5.646588300
5.646611725
5.646655563
5.646814100
5.646814950
5.646901687
5.646914588
5.646924075
5.646924550
5.646927713
5.646927813
5.646935613
5.646992737
5.647041638
5.647059950
5.647093812
5.647232150
5.647325063
5.647428912
5.647444463
5.647489625
5.647520400
5.647549250
5.647550137
5.647694738
5.647739200
5.647798050
5.647834250
5.647834612
5.647879175
5.647883850
5.647984300
5.648045863
5.648068200
5.648085400
5.648170075
5.648260987
5.648304950
5.648479500
5.648481200
5.648511938
5.648551913
5.648562962
5.648609262
5.648644463
5.648652500
5.648679425
5.648716187
5.648755825
5.648908300
5.648923400
5.648972425
5.648991312
5.649090988
5.649105762
5.649160675
5.649191838
5.649304175
5.649307875
5.649312825
5.649412800
5.649430200
5.649451625
5.649554250
5.649602575
5.649653638
5.649720200
5.649794650
5.649821112
5.649822150
5.649983488
5.650080825
5.650081787
5.650106650
5.650109663
5.650117912
5.650169850
5.650358612
5.650496712
5.650514275
5.650597063
5.650609737
5.650889575
5.650914900
5.650929650
5.650937850
5.651026563
5.651047900
5.651061663
5.651064537
5.651099550
5.651117487
5.651360350
5.651384112
5.651456900
5.651476025
5.651480250
5.651493262
5.651558625
5.651622575
5.651623788
5.651638163
5.651702138
5.651718663
5.651743288
5.651778650
5.651811225
5.651811312
5.651817450
5.651848063
5.651851663
5.651861838
5.651915550
5.651922775
5.651940537
5.651990138
5.651990225
5.652011362
5.652136550
5.652155063
5.652162513
5.652171988
5.652271362
5.652274513
5.652340225
5.652355450
5.652392162
5.652462250
5.652550050
5.652592088
5.652624850
5.652643975
5.652658912
5.652692563
5.652696188
5.652755250
5.652803963
5.652809200
5.652809337
5.652809925
5.652934450
5.653057525
5.653072737
5.653106450
5.653109225
5.653134387
5.653154025
5.653175975
5.653185450
5.653198837
5.653221487
5.653340413
5.653420675
5.653426412
5.653496625
5.653528787
5.653563088
5.653584200
5.653590513
5.653616825
5.653619450
5.653721675
5.653744012
5.653759388
5.653763050
5.653773512
5.653775012
5.653781200
5.653782138
5.653812937
5.653889862
5.653895950
5.653908025
5.653957550
5.653959000
5.653973550
5.653979625
5.654029875
5.654038750
5.654091525
5.654113813
5.654114013
5.654129962
5.654134437
5.654148525
5.654300737
5.654305300
5.654306638
5.654314100
5.654340525
5.654369362
5.654433150
5.654628150
5.654632337
5.654632425
5.654632725
5.654670663
5.654675725
5.654695950
5.654726062
5.654726150
5.654738313
5.654786263
5.654791375
5.654796137
5.654807338
5.654904037
5.654935775
5.655083838
5.655110987
5.655117813
5.655118050
5.655127450
5.655147513
5.655176137
5.655200050
5.655206087
5.655254887
5.655262813
5.655374913
5.655399750
5.655484450
5.655550275
5.655569775
5.655597725
5.655611100
5.655615488
5.655639575
5.655668463
5.655697488
5.655732537
5.655748700
5.655878625
5.655956762
5.656035763
5.656050138
5.656056900
5.656106600
5.656129362
5.656200425
5.656214637
5.656254100
5.656302688
5.656312912
5.656358775
5.656406700
5.656473463
5.656489312
5.656533063
5.656562850
5.656596888
5.656607587
5.656623225
5.656643338
5.656644863
5.656654700
5.656749762
5.656766825
5.656785000
5.656831750
5.656840987
5.656923375
5.656956500
5.656959462
5.656973425
5.657017612
5.657038000
5.657052450
5.657075275
5.657162900
5.657243775
5.657265875
5.657270000
5.657347638
5.657363850
5.657465887
5.657543363
5.657593250
5.657605850
5.657623100
5.657625688
5.657644300
5.657677625
5.657704250
5.657739250
5.657741338
5.657768525
5.657784950
5.657791963
5.657834925
5.657877025
5.657881150
5.657884812
5.657910812
5.657969762
5.658026350
5.658047275
5.658077025
5.658139313
5.658151325
5.658161813
5.658191125
5.658283687
5.658408263
5.658415162
5.658490925
5.658500988
5.658502100
5.658554825
5.658615075
5.658627187
5.658650162
5.658683488
5.658841425
5.658877637
5.658883438
5.658928550
5.659050550
5.659097212
5.659128538
5.659140062
5.659165275
5.659214175
5.659246550
5.659290637
5.659371562
5.659444875
5.659600313
5.659605300
5.659624938
5.659755288
5.659783900
5.659797163
5.659873688
5.659874850
5.659915912
5.659918500
5.659923025
5.659943725
5.659949613
5.660005125
5.660007550
5.660012463
5.660023375
5.660131275
5.660229675
5.660247137
5.660248737
5.660257725
5.660288875
5.660318175
5.660326975
5.660389187
5.660411075
5.660450062
5.660477500
5.660504813
5.660529262
5.660541937
5.660618475
5.660657637
5.660671863
5.660713288
5.660715250
5.660740087
5.660785588
5.660820013
5.660908388
5.660957638
5.661003275
5.661028238
5.661060538
5.661109713
5.661249600
5.661255213
5.661365062
5.661442563
5.661475525
5.661496888
5.661503150
5.661540875
5.661571463
5.661597462
5.661610625
5.661655275
5.661663362
5.661677713
5.661737700
5.661873025
5.661940637
5.662000850
5.662023525
5.662050738
5.662085475
5.662094750
5.662178750
5.662187337
5.662202987
5.662300225
5.662363300
5.662364425
5.662395238
5.662408887
5.662445313
5.662505637
5.662541838
5.662570987
5.662692900
5.662737462
5.662745712
5.662762987
5.662865913
5.662882950
5.662910412
5.663091925
5.663131537
5.663142713
5.663214325
5.663295863
5.663330725
5.663350525
5.663380737
5.663394675
5.663410675
5.663466638
5.663659925
5.663691362
5.663693187
5.663704737
5.663705725
5.663711150
5.663712238
5.663749475
5.663790225
5.663837313
5.663838637
5.663839725
5.663872250
5.663926325
5.663960663
5.664145725
5.664220650
5.664236537
5.664237062
5.664259513
5.664269825
5.664342325
5.664418850
5.664514063
5.664518250
5.664521762
5.664530838
5.664556988
5.664561737
5.664608800
5.664639650
5.664653050
5.664654100
5.664662475
5.664711663
5.664716588
5.664876375
5.664876462
5.664928575
5.664960387
5.664996875
5.665038400
5.665048312
5.665104213
5.665104312
5.665121325
5.665145762
5.665217675
5.665243475
5.665281812
5.665381163
5.665410813
5.665418325
5.665427187
5.665462675
5.665463587
5.665536150
5.665574500
5.665589750
5.665641537
5.665751337
5.665757688
5.665795187
5.665807388
5.665831300
5.665895788
5.665947662
5.665948937
5.665962187
5.665975787
5.665978762
5.666065713
5.666186000
5.666277500
5.666353863
5.666409225
5.666409312
5.666409400
5.666453963
5.666455375
5.666464613
5.666498413
5.666546388
5.666560675
5.666588962
5.666590887
5.666643075
5.666651062
5.666685362
5.666694700
5.666695012
5.666717538
5.666719750
5.666899725
5.666924400
5.666975750
5.666985087
5.667070237
5.667074000
5.667231362
5.667244212
5.667253637
5.667266188
5.667330287
5.667374188
5.667390538
5.667395600
5.667480475
5.667542538
5.667588138
5.667595450
5.667612200
5.667631450
5.667649287
5.667678875
5.667695688
5.667744113
5.667776650
5.667870025
5.667877550
5.667938650
5.668064125
5.668080275
5.668097562
5.668116625
5.668117125
5.668144963
5.668163300
5.668191700
5.668213413
5.668265800
5.668296450
5.668311350
5.668312662
5.668345275
5.668345937
5.668352525
5.668356525
5.668356613
5.668428925
5.668453950
5.668457150
5.668471288
5.668523650
5.668570325
5.668580588
5.668590275
5.668615762
5.668661562
5.668664162
5.668692463
5.668719775
5.668733800
5.668757487
5.668767188
5.668815813
5.668824612
5.668857700
5.668966075
5.669027600
5.669052525
5.669052987
5.669061900
5.669083237
5.669083687
5.669161200
5.669242963
5.669310388
5.669330412
5.669377263
5.669384212
5.669474750
5.669477400
5.669480525
5.669505400
5.669650512
5.669651175
5.669708837
5.669729525
5.669735000
5.669745488
5.669823250
5.670051113
5.670078688
5.670083463
5.670085675
5.670114000
5.670165912
5.670177488
5.670177700
5.670178912
5.670262013
5.670262187
5.670282325
5.670316875
5.670454725
5.670572700
5.670588087
5.670656662
5.670757125
5.670794300
5.670812987
5.670813362
5.670937225
5.671030413
5.671035863
5.671123000
5.671131375
5.671163675
5.671165275
5.671260550
5.671283362
5.671311150
5.671332025
5.671332225
5.671365263
5.671397362
5.671403012
5.671425037
5.671463000
5.671470688
5.671483950
5.671490663
5.671490875
5.671508700
5.671532175
5.671535850
5.671539788
5.671559350
5.671582450
5.671597962
5.671601387
5.671633275
5.671640500
5.671647475
5.671661213
5.671759912
5.671876512
5.671911912
5.671912912
5.671942837
5.671973200
5.671980612
5.672028412
5.672105812
5.672195513
5.672196350
5.672204725
5.672302425
5.672366463
5.672379412
5.672430988
5.672435850
5.672492600
5.672514738
5.672562962
5.672571775
5.672624475
5.672663137
5.672738488
5.672848225
5.672860613
5.672864650
5.672878350
5.672900125
5.672939650
5.672953188
5.672974025
5.672999550
5.673012788
5.673062837
5.673116238
5.673124550
5.673126287
5.673192775
5.673199975
5.673202537
5.673242337
5.673253312
5.673293763
5.673384025
5.673406100
5.673453950
5.673479050
5.673487825
5.673533488
5.673543787
5.673569162
5.673573063
5.673593525
5.673641125
5.673704387
5.673709825
5.673717500
5.673731675
5.673740337
5.673820812
5.673842963
5.673855162
5.673865775
5.673875563
5.673906625
5.673920200
5.673983400
5.673984925
5.674046762
5.674142713
5.674197213
5.674204525
5.674263825
5.674266150
5.674282550
5.674380288
5.674448737
5.674509425
5.674590625
5.674591537
5.674600887
5.674629675
5.674633187
5.674661888
5.674664025
5.674684625
5.674688513
5.674688600
5.674692650
5.674692787
5.674765475
5.674793175
5.674819075
5.674927700
5.674935937
5.675037462
5.675049450
5.675049950
5.675088638
5.675095387
5.675100687
5.675158150
5.675169588
5.675228462
5.675241912
5.675258450
5.675274413
5.675318800
5.675367550
5.675439175
5.675505088
5.675533087
5.675615063
5.675626625
5.675653000
5.675679087
5.675679438
5.675684387
5.675716350
5.675732275
5.675739137
5.675739812
5.675745763
5.675764737
5.675805275
5.675813500
5.675910100
5.675942575
5.676006900
5.676020575
5.676032225
5.676047000
5.676084388
5.676125038
5.676129000
5.676179625
5.676179738
5.676180288
5.676195188
5.676218875
5.676247688
5.676247900
5.676256800
5.676347563
5.676355538
5.676366000
5.676407250
5.676407787
5.676429113
5.676432750
5.676433025
5.676478588
5.676489962
5.676570537
5.676645625
5.676670725
5.676866213
5.676992375
5.677000663
5.677010262
5.677122612
5.677160425
5.677179100
5.677198675
5.677272963
5.677297525
5.677314763
5.677338200
5.677432300
5.677445963
5.677478512
5.677479750
5.677481975
5.677496175
5.677518737
5.677550187
5.677553300
5.677588800
5.677653163
5.677725862
5.677730988
5.677769400
5.677790075
5.677861313
5.677863138
5.677865488
5.677873638
5.677880700
5.677949800
5.677969938
5.677977325
5.677994613
5.678125400
5.678143487
5.678198800
5.678258600
5.678282700
5.678285450
5.678364175
5.678365275
5.678368887
5.678501325
5.678509050
5.678514675
5.678570462
5.678654687
5.678654775
5.678682388
5.678682775
5.678736000
5.678744950
5.678770487
5.678770763
5.678781638
5.678860100
5.678872975
5.678939125
5.678940025
5.678984100
5.678985475
5.679000750
5.679240313
5.679249925
5.679298737
5.679302575
5.679388650
5.679441987
5.679471913
5.679510900
5.679514412
5.679572613
5.679590150
5.679590238
5.679623712
5.679626212
5.679722488
5.679786200
5.679890588
5.679943713
5.679944450
5.679945800
5.679959487
5.679972075
5.679982725
5.680088450
5.680096350
5.680189925
5.680233000
5.680300563
5.680343213
5.680403575
5.680489912
5.680508425
5.680555000
5.680571025
5.680625638
5.680720575
5.680722050
5.680756600
5.680756687
5.680784512
5.680795612
5.680847613
5.680900187
5.680935975
5.680952025
5.680994887
5.680998100
5.681012762
5.681012950
5.681034675
5.681040650
5.681079913
5.681256163
5.681403562
5.681425150
5.681561663
5.681584713
5.681595200
5.681604175
5.681640675
5.681665250
5.681688775
5.681697437
5.681721762
5.681778875
5.681785937
5.681982488
5.682059175
5.682093863
5.682123950
5.682125788
5.682175075
5.682195763
5.682248900
5.682324087
5.682328550
5.682361750
5.682381988
5.682421400
5.682421488
5.682458963
5.682468187
5.682491900
5.682521500
5.682526313
5.682533075
5.682541875
5.682572288
5.682630387
5.682638212
5.682639825
5.682705688
5.682722587
5.682728925
5.682743888
5.682790325
5.682842725
5.682863025
5.682882625
5.682914637
5.682945800
5.682958787
5.682959350
5.682961725
5.683021887
5.683028887
5.683037312
5.683086300
5.683087037
5.683094063
5.683101588
5.683112537
5.683144150
5.683244138
5.683244350
5.683244437
5.683250388
5.683307262
5.683319287
5.683464462
5.683470863
5.683474087
5.683490500
5.683500075
5.683674625
5.683692263
5.683721550
5.683723363
5.683763413
5.683792187
5.683809812
5.683821325
5.683865013
5.683904500
5.683917900
5.684004212
5.684089962
5.684103913
5.684116250
5.684146088
5.684158887
5.684167462
5.684237725
5.684237813
5.684381163
5.684385287
5.684387437
5.684457900
5.684459225
5.684471262
5.684530450
5.684557188
5.684558700
5.684574513
5.684588888
5.684588963
5.684623575
5.684708087
5.684792750
5.684845200
5.684861612
5.684934575
5.684956638
5.684971025
5.684971500
5.685053100
5.685075087
5.685083237
5.685084137
5.685085275
5.685104038
5.685166550
5.685214887
5.685264212
5.685274387
5.685308000
5.685513675
5.685513825
5.685538100
5.685565000
5.685569350
5.685601150
5.685624475
5.685662938
5.685681612
5.685681762
5.685688675
5.685691650
5.685858725
5.685866500
5.685984738
5.685992462
5.686015313
5.686035612
5.686073450
5.686175363
5.686300163
5.686309363
5.686318038
5.686333475
5.686457525
5.686528425
5.686540150
5.686543187
5.686624900
5.686667125
5.686691863
5.686700400
5.686839388
5.686853187
5.686864163
5.686907237
5.686933638
5.686945762
5.686965875
5.686966100
5.687031887
5.687087137
5.687090600
5.687148925
5.687164838
5.687194713
5.687203600
5.687232400
5.687236275
5.687292050
5.687300000
5.687312575
5.687343163
5.687359250
5.687380375
5.687404313
5.687432688
5.687434300
5.687465925
5.687498213
5.687511888
5.687544612
5.687566300
5.687571750
5.687616175
5.687616950
5.687642787
5.687652013
5.687713113
5.687748425
5.687825662
5.687873363
5.687906700
5.687916575
5.687937225
5.687944025
5.687952200
5.687959937
5.688013500
5.688137325
5.688140788
5.688328950
5.688329663
5.688329750
5.688364362
5.688440038
5.688525388
5.688543587
5.688553625
5.688561912
5.688584525
5.688607063
5.688705025
5.688706987
5.688708013
5.688737000
5.688744963
5.688855463
5.688864925
5.688906475
5.688907787
5.688909300
5.688918825
5.688922400
5.689035338
5.689193775
5.689295637
5.689415425
5.689415550
5.689430387
5.689430938
5.689473988
5.689493950
5.689496262
5.689500837
5.689524125
5.689567787
5.689604625
5.689624562
5.689635638
5.689641563
5.689719025
5.689731587
5.689749062
5.689798575
5.689802425
5.689908700
5.689933450
5.690011512
5.690030313
5.690053175
5.690072500
5.690162150
5.690188563
5.690301375
5.690334425
5.690348150
5.690370563
5.690420475
5.690508213
5.690521575
5.690522250
5.690523775
5.690530062
5.690541325
5.690555375
5.690571625
5.690579138
5.690622388
5.690627262
5.690676188
5.690676300
5.690692000
5.690705475
5.690756513
5.690793662
5.690824412
5.690841062
5.690860188
5.690865975
5.690884987
5.690980150
5.691067888
5.691105700
5.691105800
5.691132800
5.691279450
5.691320988
5.691443400
5.691512237
5.691521725
5.691535113
5.691624025
5.691624113
5.691644200
5.691674250
5.691722675
5.691751800
5.691774787
5.691802437
5.691857850
5.691903925
5.691957050
5.691959250
5.692039200
5.692095737
5.692102225
5.692155275
5.692210812
5.692222112
5.692242613
5.692294400
5.692310550
5.692409400
5.692415712
5.692428337
5.692473250
5.692482437
5.692500700
5.692547275
5.692555625
5.692562413
5.692635562
5.692665563
5.692675288
5.692687763
5.692694625
5.692703462
5.692706663
5.692710850
5.692734062
5.692766912
5.692854650
5.692857550
5.692865475
5.692883812
5.692917500
5.692939550
5.692950950
5.693008887
5.693021275
5.693030025
5.693080475
5.693084512
5.693185188
5.693311025
5.693331837
5.693337450
5.693362637
5.693379512
5.693397575
5.693433288
5.693453575
5.693460287
5.693477663
5.693482050
5.693504050
5.693508363
5.693554825
5.693564862
5.693566750
5.693645913
5.693672888
5.693682925
5.693728988
5.693770975
5.693805150
5.693808250
5.693848163
5.693884550
5.693911188
5.693927288
5.693927375
5.693953450
5.694002337
5.694020538
5.694124037
5.694129775
5.694478688
5.694519250
5.694531487
5.694535975
5.694556087
5.694558575
5.694577362
5.694611400
5.694634513
5.694681137
5.694683875
5.694719725
5.694729000
5.694791138
5.694813950
5.694842663
5.694871625
5.694883413
5.694934137
5.695027412
5.695062250
5.695067013
5.695178363
5.695193525
5.695220225
5.695233188
5.695377012
5.695489288
5.695489363
5.695516825
5.695530900
5.695568800
5.695612800
5.695688087
5.695712125
5.695731063
5.695733387
5.695741612
5.695766837
5.695802738
5.695807588
5.695853837
5.695866050
5.695869925
5.695888587
5.695889525
5.695901938
5.695902913
5.695914187
5.695991725
5.696031150
5.696033225
5.696038025
5.696038113
5.696047062
5.696072112
5.696176850
5.696177375
5.696179975
5.696300350
5.696300750
5.696330937
5.696363188
5.696364000
5.696396463
5.696477188
5.696485563
5.696579287
5.696586450
5.696631800
5.696706863
5.696711537
5.696711625
5.696741125
5.696761700
5.696770238
5.696800225
5.696827900
5.696882000
5.696926375
5.696938475
5.696938550
5.696944737
5.696950287
5.696970475
5.697032587
5.697093912
5.697103725
5.697202638
5.697291825
5.697305300
5.697476675
5.697520700
5.697523438
5.697545788
5.697562762
5.697577350
5.697601825
5.697604850
5.697694550
5.697694663
5.697722788
5.697753575
5.697796925
5.697797012
5.697801875
5.697879325
5.697901650
5.697991662
5.698166237
5.698171213
5.698183613
5.698205162
5.698329613
5.698348613
5.698375725
5.698411688
5.698433387
5.698457150
5.698457238
5.698466263
5.698487250
5.698520737
5.698520825
5.698528337
5.698571050
5.698571138
5.698693575
5.698756500
5.698764638
5.698810612
5.698843637
5.698973600
5.699025900
5.699107312
5.699127888
5.699128137
5.699202837
5.699260813
5.699260950
5.699275013
5.699281650
5.699287550
5.699393912
5.699396375
5.699524962
5.699558563
5.699570262
5.699652888
5.699715862
5.699772838
5.699806300
5.699820638
5.699857837
5.699904600
5.699916825
5.699953912
5.699954388
5.699980212
5.700052525
5.700059837
5.700122575
5.700153500
5.700165750
5.700197750
5.700278837
5.700413787
5.700476437
5.700497937
5.700526075
5.700536250
5.700592213
5.700629700
5.700633275
5.700664575
5.700699662
5.700826525
5.700830900
5.700837612
5.700849287
5.700865112
5.700898925
5.700913800
5.700925587
5.700942913
5.700944225
5.700949487
5.701006162
5.701140725
5.701152625
5.701197487
5.701216213
5.701276638
5.701348800
5.701357100
5.701441688
5.701458675
5.701468200
5.701480825
5.701559663
5.701615425
5.701628025
5.701631900
5.701633200
5.701678150
5.701699637
5.701737675
5.701748862
5.701772700
5.701787012
5.701802550
5.701826675
5.701831175
5.701889562
5.701889825
5.701973288
5.702087363
5.702100725
5.702163563
5.702179412
5.702290513
5.702346312
5.702386213
5.702395838
5.702424675
5.702445587
5.702458450
5.702527313
5.702532087
5.702533612
5.702574175
5.702610400
5.702627462
5.702687950
5.702709750
5.702845762
5.702884938
5.702954050
5.702975575
5.702994625
5.703185438
5.703201100
5.703225775
5.703246812
5.703292500
5.703337112
5.703397687
5.703406437
5.703408225
5.703444138
5.703590538
5.703627437
5.703652175
5.703693725
5.703708425
5.703754287
5.703779638
5.703803813
5.703873638
5.703890150
5.703915575
5.703919650
5.703958125
5.703979350
5.704047137
5.704084250
5.704095438
5.704145837
5.704212863
5.704222987
5.704223212
5.704272675
5.704330237
5.704330963
5.704476900
5.704496700
5.704549500
5.704554875
5.704594037
5.704692100
5.704733887
5.704879575
5.704897488
5.704924887
5.705003150
5.705005375
5.705015725
5.705180000
5.705198625
5.705211075
5.705248212
5.705275763
5.705293175
5.705301363
5.705325787
5.705343913
5.705344000
5.705396937
5.705453650
5.705460400
5.705477550
5.705600487
5.705646500
5.705661788
5.705744062
5.705780788
5.705805950
5.705862800
5.705932375
5.705966763
5.706001650
5.706004625
5.706015137
5.706023900
5.706173488
5.706187725
5.706190313
5.706203037
5.706206550
5.706221925
5.706237713
5.706289212
5.706358150
5.706384737
5.706434350
5.706448800
5.706457712
5.706504275
5.706521000
5.706560188
5.706585138
5.706595788
5.706610075
5.706631912
5.706634550
5.706662363
5.706698250
5.706702775
5.706759362
5.706763450
5.706847713
5.706868275
5.706920450
5.707016463
5.707039737
5.707044150
5.707105412
5.707133425
5.707226800
5.707242362
5.707293825
5.707299938
5.707333538
5.707339625
5.707351100
5.707433275
5.707472300
5.707536400
5.707536787
5.707662300
5.707721325
5.707749263
5.707816388
5.707866750
5.707914225
5.707995375
5.708022837
5.708022925
5.708026900
5.708036713
5.708044975
5.708046125
5.708057962
5.708099813
5.708203062
5.708341488
5.708367400
5.708419313
5.708509700
5.708575675
5.708665825
5.708675087
5.708709563
5.708727350
5.708799613
5.708818925
5.708845913
5.708897588
5.708897913
5.709202175
5.709220875
5.709329900
5.709420425
5.709434200
5.709464650
5.709488400
5.709498062
5.709498175
5.709523175
5.709592625
5.709597937
5.709622675
5.709657975
5.709722925
5.709728100
5.709736637
5.709777700
5.709807625
5.709925613
5.709953550
5.709975737
5.709987225
5.709998850
5.710014187
5.710076200
5.710205425
5.710207625
5.710288988
5.710291925
5.710292225
5.710305000
5.710305488
5.710319412
5.710393912
5.710459825
5.710476625
5.710694050
5.710728575
5.710736762
5.710804813
5.710816975
5.710817400
5.710859250
5.710876863
5.710882462
5.710943700
5.710944888
5.710972413
5.710990963
5.711122038
5.711210538
5.711303950
5.711345713
5.711359413
5.711401900
5.711416425
5.711449788
5.711456688
5.711502100
5.711585525
5.711591075
5.711681513
5.711741538
5.711757487
5.711827637
5.711855587
5.711888275
5.711891100
5.711920512
5.711947862
5.712120550
5.712124737
5.712144800
5.712200925
5.712235300
5.712273675
5.712280263
5.712328850
5.712330300
5.712374475
5.712375588
5.712381075
5.712473763
5.712507900
5.712522762
5.712522850
5.712615337
5.712652025
5.712656125
5.712730387
5.712731137
5.712742350
5.712777225
5.712786400
5.712788000
5.712788125
5.712882525
5.712887438
5.712917413
5.712931787
5.712954500
5.713004550
5.713049162
5.713071862
5.713183537
5.713183975
5.713233550
5.713247638
5.713323875
5.713432137
5.713492850
5.713511025
5.713543687
5.713715712
5.713798725
5.713799650
5.713846737
5.713861375
5.713861500
5.713913587
5.713920587
5.713947137
5.714020038
5.714020312
5.714022338
5.714050250
5.714054563
5.714065750
5.714161975
5.714163587
5.714163775
5.714168250
5.714237638
5.714260200
5.714283425
5.714300300
5.714318537
5.714318650
5.714385350
5.714394487
5.714420162
5.714448212
5.714482887
5.714519988
5.714520850
5.714615363
5.714640450
5.714689113
5.714719387
5.714719663
5.714741550
5.714802138
5.714813975
5.714815438
5.714888500
5.714888587
5.714948525
5.715020512
5.715046700
5.715089713
5.715216900
5.715238700
5.715265600
5.715293625
5.715323100
5.715363388
5.715395938
5.715419325
5.715421187
5.715450100
5.715479300
5.715487875
5.715491662
5.715517437
5.715565925
5.715613625
5.715619213
5.715726088
5.715763575
5.715806525
5.715814900
5.715874650
5.715927687
5.715974062
5.715992700
5.716000650
5.716010300
5.716010600
5.716057613
5.716255913
5.716263338
5.716285088
5.716303163
5.716310737
5.716363700
5.716376262
5.716391513
5.716481413
5.716542700
5.716610775
5.716636225
5.716655800
5.716665875
5.716726187
5.716752375
5.716828375
5.716872087
5.716907238
5.716972650
5.716989625
5.716995700
5.717066700
5.717117125
5.717212962
5.717213088
5.717222712
5.717253400
5.717256837
5.717261925
5.717302050
5.717328637
5.717376387
5.717407912
5.717450475
5.717474075
5.717515075
5.717566050
5.717572325
5.717589500
5.717600075
5.717633375
5.717688788
5.717689300
5.717733113
5.717863913
5.717872400
5.717886200
5.717925375
5.718017413
5.718035800
5.718036475
5.718085963
5.718088850
5.718137100
5.718231412
5.718258875
5.718303575
5.718342275
5.718361050
5.718365050
5.718391575
5.718436300
5.718583800
5.718611863
5.718616038
5.718618812
5.718627288
5.718636962
5.718725400
5.718776037
5.718786338
5.718877987
5.718925188
5.718936487
5.718973825
5.719036962
5.719121075
5.719155450
5.719159825
5.719160787
5.719173438
5.719192975
5.719204250
5.719217738
5.719237675
5.719254988
5.719276525
5.719287937
5.719288950
5.719376100
5.719419600
5.719424850
5.719481725
5.719512450
5.719603538
5.719624762
5.719627375
5.719634662
5.719645563
5.719651050
5.719655138
5.719692613
5.719708638
5.719839712
5.719855200
5.719885787
5.719898075
5.719932650
5.719946362
5.719979412
5.720011412
5.720045737
5.720100525
5.720153300
5.720164050
5.720254025
5.720294737
5.720308475
5.720410337
5.720411500
5.720445850
5.720462250
5.720484113
5.720568463
5.720581938
5.720632575
5.720736462
5.720744888
5.720744987
5.720763987
5.720784887
5.720810800
5.720885375
5.720917425
5.720944650
5.721089750
5.721089838
5.721154225
5.721165275
5.721238350
5.721249850
5.721257675
5.721270513
5.721336437
5.721342125
5.721414775
5.721462312
5.721513350
5.721617575
5.721641287
5.721716012
5.721733337
5.721814700
5.721965338
5.722000625
5.722054625
5.722152112
5.722197588
5.722237225
5.722296413
5.722378275
5.722402162
5.722411512
5.722454788
5.722473350
5.722482412
5.722507925
5.722639788
5.722708525
5.722743363
5.722891162
5.722891387
5.722919400
5.723150838
5.723268100
5.723297200
5.723314325
5.723400925
5.723401900
5.723438125
5.723485950
5.723486500
5.723490362
5.723530750
5.723535350
5.723546175
5.723577513
5.723590788
5.723631750
5.723708500
5.723708613
5.723715012
5.723723775
5.723796975
5.723797988
5.723810025
5.723883400
5.724036975
5.724039450
5.724051613
5.724052800
5.724090825
5.724109738
5.724258350
5.724346162
5.724374838
5.724376875
5.724429263
5.724440125
5.724454250
5.724520425
5.724590150
5.724622163
5.724627325
5.724704838
5.724722312
5.724864737
5.724977137
5.725020588
5.725057650
5.725247288
5.725248087
5.725263388
5.725267700
5.725275987
5.725289887
5.725522250
5.725544937
5.725555650
5.725578650
5.725627550
5.725780937
5.725781912
5.725799950
5.725817450
5.725885425
5.725928425
5.725931388
5.725945088
5.725946500
5.725964650
5.726058675
5.726153925
5.726157237
5.726183563
5.726229650
5.726233563
5.726247050
5.726255875
5.726258237
5.726258438
5.726396763
5.726443950
5.726533038
5.726547088
5.726594162
5.726604163
5.726678938
5.726679550
5.726705762
5.726722937
5.726775388
5.726799050
5.726822450
5.726840887
5.726849725
5.726858325
5.726880838
5.726887000
5.726916013
5.726962875
5.726963012
5.726972450
5.726977725
5.726990125
5.727084138
5.727084925
5.727121838
5.727130800
5.727178363
5.727211087
5.727249350
5.727267525
5.727280350
5.727354475
5.727355100
5.727385000
5.727395850
5.727459063
5.727494988
5.727605725
5.727646362
5.727647125
5.727789450
5.727840237
5.727914337
5.727925400
5.727926975
5.727948162
5.728003088
5.728032100
5.728064638
5.728068537
5.728078425
5.728079013
5.728082113
5.728088375
5.728088450
5.728187737
5.728212437
5.728273113
5.728290988
5.728295313
5.728323937
5.728591137
5.728621150
5.728746425
5.728766175
5.728839912
5.728855525
5.728867075
5.728901038
5.728919950
5.729001850
5.729041325
5.729044875
5.729062462
5.729070988
5.729152850
5.729181912
5.729256875
5.729256963
5.729401800
5.729475725
5.729553062
5.729644738
5.729665437
5.729846662
5.729851150
5.729907512
5.729932963
5.730014150
5.730042388
5.730074412
5.730123162
5.730219100
5.730219263
5.730226025
5.730241112
5.730247412
5.730276825
5.730287500
5.730291787
5.730455875
5.730480600
5.730495150
5.730528875
5.730536675
5.730567300
5.730571175
5.730598325
5.730627137
5.730627250
5.730705475
5.730707813
5.730730100
5.730817500
5.730853113
5.730871387
5.730921250
5.730933150
5.730955362
5.731008600
5.731077837
5.731117688
5.731123112
5.731268950
5.731314688
5.731337113
5.731339487
5.731384763
5.731431050
5.731452525
5.731462225
5.731481750
5.731542238
5.731566350
5.731569375
5.731633325
5.731678400
5.731708238
5.731709738
5.731721363
5.731740112
5.731754262
5.731790238
5.731896662
5.731900412
5.731915750
5.731920325
5.731950700
5.731962475
5.732006187
5.732042200
5.732089675
5.732097300
5.732099612
5.732104038
5.732123063
5.732125612
5.732167125
5.732235075
5.732283188
5.732387512
5.732414925
5.732433825
5.732448287
5.732450287
5.732491138
5.732496962
5.732499550
5.732513463
5.732558913
5.732629175
5.732630225
5.732646600
5.732697700
5.732698763
5.732722137
5.732727188
5.732727663
5.732729750
5.732745975
5.732788388
5.732867888
5.732963875
5.732980775
5.733028175
5.733029737
5.733063038
5.733073287
5.733099925
5.733102575
5.733153775
5.733163887
5.733187250
5.733198888
5.733198975
5.733236175
5.733249125
5.733307163
5.733328838
5.733335913
5.733348162
5.733365925
5.733403062
5.733410175
5.733440350
5.733459188
5.733527000
5.733530887
5.733543512
5.733549962
5.733593762
5.733633688
5.733717537
5.733729787
5.733734637
5.733748787
5.733769663
5.733859437
5.733860050
5.733877925
5.733898687
5.733904762
5.733912375
5.734015050
5.734030488
5.734072900
5.734075100
5.734142100
5.734228638
5.734314900
5.734342425
5.734415313
5.734427412
5.734443700
5.734443788
5.734456087
5.734540088
5.734646675
5.734672038
5.734675063
5.734720588
5.734760875
5.734763800
5.734765913
5.734790412
5.734805425
5.734816725
5.734830588
5.734850875
5.734959113
5.734974850
5.735007550
5.735025562
5.735095262
5.735150025
5.735229187
5.735229288
5.735245388
5.735264425
5.735358938
5.735366875
5.735371050
5.735395363
5.735480088
5.735483825
5.735643712
5.735663987
5.735672450
5.735702550
5.735736787
5.735737937
5.735769325
5.735784775
5.735791875
5.735805950
5.735822325
5.735833275
5.735869550
5.735920013
5.735971275
5.735977812
5.736184537
5.736207600
5.736256863
5.736257362
5.736318137
5.736343225
5.736345463
5.736374513
5.736424687
5.736436025
5.736459400
5.736478788
5.736495237
5.736495387
5.736533475
5.736541863
5.736567700
5.736572087
5.736587600
5.736620937
5.736646012
5.736701950
5.736772613
5.736788100
5.736792625
5.736810925
5.736836675
5.736880775
5.736894500
5.736974500
5.737040525
5.737064525
5.737127425
5.737150625
5.737205825
5.737218825
5.737226312
5.737227962
5.737244337
5.737274275
5.737275475
5.737338187
5.737351963
5.737453337
5.737470863
5.737509175
5.737580937
5.737598625
5.737675275
5.737706250
5.737726087
5.737759888
5.737780575
5.737787137
5.737851863
5.737884512
5.737896850
5.737953913
5.737966238
5.738094313
5.738156338
5.738213700
5.738283763
5.738340163
5.738399500
5.738415888
5.738443463
5.738449875
5.738466250
5.738468838
5.738610150
5.738636850
5.738636925
5.738638238
5.738709388
5.738725213
5.738728613
5.738741688
5.738771837
5.738871687
5.738898488
5.738935250
5.738953237
5.739010850
5.739072550
5.739140775
5.739176937
5.739227787
5.739280687
5.739307262
5.739313475
5.739396238
5.739460262
5.739460350
5.739468513
5.739468612
5.739472037
5.739603325
5.739603638
5.739621562
5.739687163
5.739726187
5.739840587
5.739842125
5.739855087
5.739857462
5.739939612
5.739948650
5.739952175
5.739973400
5.739973600
5.739991500
5.740027675
5.740071600
5.740117900
5.740132838
5.740160050
5.740184538
5.740202250
5.740293575
5.740308713
5.740315837
5.740399238
5.740402138
5.740422050
5.740436950
5.740492300
5.740549488
5.740592438
5.740629400
5.740684062
5.740798450
5.740821900
5.740828400
5.740841213
5.740841900
5.740849488
5.740944312
5.741008488
5.741039250
5.741059075
5.741095663
5.741096738
5.741122038
5.741161463
5.741311825
5.741320662
5.741374862
5.741399950
5.741440762
5.741475337
5.741483975
5.741487200
5.741589875
5.741601775
5.741608775
5.741621787
5.741642700
5.741653963
5.741750138
5.741806387
5.741845438
5.741853050
5.741936263
5.741993675
5.742066225
5.742114463
5.742114587
5.742127400
5.742279500
5.742293262
5.742307513
5.742317812
5.742346475
5.742349200
5.742355500
5.742387912
5.742401812
5.742468888
5.742520650
5.742523000
5.742529100
5.742572925
5.742573025
5.742651787
5.742654088
5.742690663
5.742745787
5.742761287
5.742761375
5.742762650
5.742818513
5.742820013
5.743091225
5.743179050
5.743197600
5.743205850
5.743246488
5.743358162
5.743459413
5.743491400
5.743608088
5.743615988
5.743631550
5.743677775
5.743679262
5.743679388
5.743708800
5.743765700
5.743885200
5.743925250
5.743982662
5.744022475
5.744030550
5.744121863
5.744149613
5.744273000
5.744320450
5.744391262
5.744437612
5.744527825
5.744544925
5.744641375
5.744668413
5.744682150
5.744715150
5.744730563
5.744798663
5.744799363
5.744829512
5.744849650
5.744874650
5.744978000
5.744984275
5.745008237
5.745090525
5.745099325
5.745147925
5.745177500
5.745177600
5.745216775
5.745221300
5.745238175
5.745267763
5.745336925
5.745354800
5.745414000
5.745454612
5.745483037
5.745513687
5.745522150
5.745532425
5.745533725
5.745570975
5.745592000
5.745593575
5.745672413
5.745680375
5.745680825
5.745710575
5.745766563
5.745795100
5.745804100
5.745817762
5.745901088
5.745938387
5.745990812
5.746043075
5.746092737
5.746098325
5.746150838
5.746218725
5.746255687
5.746269425
5.746306900
5.746382725
5.746388825
5.746396162
5.746415225
5.746453312
5.746535888
5.746593400
5.746612675
5.746703013
5.746837375
5.746859625
5.746859750
5.746860437
5.746892238
5.746937962
5.746941500
5.746957750
5.747111875
5.747127088
5.747128688
5.747173838
5.747202263
5.747206588
5.747234450
5.747261675
5.747262350
5.747300013
5.747388825
5.747412900
5.747471375
5.747482575
5.747486075
5.747498013
5.747500438
5.747513200
5.747594187
5.747636300
5.747686188
5.747737837
5.747741438
5.747745337
5.747812125
5.747854550
5.747856425
5.747883038
5.747888350
5.747955875
5.747993512
5.748006388
5.748045738
5.748141175
5.748227700
5.748247962
5.748262650
5.748276062
5.748278038
5.748290413
5.748303825
5.748335625
5.748372338
5.748413037
5.748429300
5.748433150
5.748492837
5.748510787
5.748610763
5.748688725
5.748693913
5.748694175
5.748760075
5.748764050
5.748797188
5.748816550
5.748846100
5.748874813
5.748879937
5.748885288
5.748897138
5.748952563
5.748965550
5.749003838
5.749019450
5.749039125
5.749090175
5.749121063
5.749210775
5.749267750
5.749284288
5.749290550
5.749293325
5.749324350
5.749325975
5.749333075
5.749384163
5.749388312
5.749390900
5.749405012
5.749416362
5.749426350
5.749426575
5.749542013
5.749574613
5.749631463
5.749642138
5.749680663
5.749761875
5.749837925
5.749838650
5.749894588
5.749927987
5.749932450
5.749972237
5.750025475
5.750252275
5.750318325
5.750382662
5.750406962
5.750435275
5.750510088
5.750519813
5.750578113
5.750579750
5.750580275
5.750622575
5.750622662
5.750648850
5.750766987
5.750896725
5.750897962
5.750911650
5.750911738
5.750936200
5.750946725
5.750957687
5.751003638
5.751029625
5.751035300
5.751141712
5.751144962
5.751147300
5.751190500
5.751201150
5.751205387
5.751241100
5.751336562
5.751347088
5.751373763
5.751376162
5.751402638
5.751425213
5.751444900
5.751488250
5.751526362
5.751562012
5.751592162
5.751729625
5.751737500
5.751738525
5.751741488
5.751786200
5.751811275
5.751886912
5.751967663
5.751975087
5.751982000
5.751982750
5.752009187
5.752052687
5.752091437
5.752091525
5.752095263
5.752096675
5.752097488
5.752117550
5.752133813
5.752136688
5.752166962
5.752169088
5.752178700
5.752290337
5.752317300
5.752344675
5.752357062
5.752361250
5.752367600
5.752391937
5.752455150
5.752465125
5.752570663
5.752576000
5.752691225
5.752731850
5.752786813
5.752802613
5.752848450
5.752997925
5.753003450
5.753011188
5.753038187
5.753180500
5.753198763
5.753216037
5.753220437
5.753227162
5.753228950
5.753352187
5.753352462
5.753390063
5.753430987
5.753460250
5.753518438
5.753543825
5.753572538
5.753590987
5.753597037
5.753603475
5.753619138
5.753643538
5.753644675
5.753739625
5.753742750
5.753791050
5.753869013
5.753879237
5.753935862
5.753977013
5.753993975
5.754129125
5.754229312
5.754231775
5.754275525
5.754307050
5.754318588
5.754330613
5.754359950
5.754391775
5.754393363
5.754393450
5.754406738
5.754445300
5.754458650
5.754498387
5.754541612
5.754541687
5.754592875
5.754660888
5.754704525
5.754707600
5.754723300
5.754740563
5.754818238
5.754819388
5.754819500
5.754835350
5.754846363
5.754848287
5.754850363
5.754875150
5.754882025
5.754890937
5.754904563
5.754973475
5.755001013
5.755001325
5.755009800
5.755009887
5.755095500
5.755095662
5.755201462
5.755214950
5.755269163
5.755357675
5.755380350
5.755422325
5.755472538
5.755481562
5.755494188
5.755526475
5.755576113
5.755608038
5.755631800
5.755641062
5.755641762
5.755665950
5.755689825
5.755706850
5.755755425
5.755798462
5.755801587
5.755840088
5.755939750
5.755948100
5.755958775
5.756018013
5.756040750
5.756093675
5.756133625
5.756164400
5.756170350
5.756271850
5.756275363
5.756297900
5.756306688
5.756362388
5.756441800
5.756443125
5.756480813
5.756530400
5.756533675
5.756565575
5.756593738
5.756597013
5.756655425
5.756662387
5.756735325
5.756735437
5.756744700
5.756756950
5.756852800
5.756895587
5.756934112
5.756947438
5.756954400
5.756985575
5.756998712
5.757030400
5.757031513
5.757040050
5.757062463
5.757073287
5.757084250
5.757172863
5.757187913
5.757188100
5.757226313
5.757276488
5.757315187
5.757321050
5.757321163
5.757341600
5.757350212
5.757385463
5.757396375
5.757424325
5.757450462
5.757453537
5.757477713
5.757497212
5.757499587
5.757512425
5.757525175
5.757639688
5.757691225
5.757735988
5.757754737
5.757780850
5.757802125
5.757848137
5.757907050
5.757926725
5.757927712
5.757980887
5.757998638
5.758002438
5.758035588
5.758097525
5.758099275
5.758124537
5.758134262
5.758156700
5.758198925
5.758205975
5.758224763
5.758332763
5.758351700
5.758361775
5.758395412
5.758406400
5.758431638
5.758471350
5.758488437
5.758660713
5.758666600
5.758683025
5.758832925
5.758876638
5.758936538
5.758998400
5.759029388
5.759040837
5.759052650
5.759063050
5.759090937
5.759109825
5.759124700
5.759167325
5.759172387
5.759182025
5.759233400
5.759256462
5.759279625
5.759327312
5.759344000
5.759411713
5.759457763
5.759462300
5.759527700
5.759543300
5.759561025
5.759582125
5.759656113
5.759661262
5.759669713
5.759688063
5.759866762
5.759868650
5.759877650
5.759889350
5.759911312
5.759942537
5.759964763
5.760024575
5.760033900
5.760056513
5.760095837
5.760121863
5.760130125
5.760161575
5.760161662
5.760164175
5.760166563
5.760177200
5.760190363
5.760209588
5.760217275
5.760218088
5.760234150
5.760246450
5.760257037
5.760278350
5.760315125
5.760317862
5.760329600
5.760359575
5.760466062
5.760523887
5.760535512
5.760535625
5.760541163
5.760541313
5.760543512
5.760544475
5.760567900
5.760581412
5.760678787
5.760705950
5.760734775
5.760767237
5.760839312
5.760874525
5.760902275
5.760939800
5.760964087
5.761039375
5.761082350
5.761113475
5.761192937
5.761206600
5.761278713
5.761356975
5.761391813
5.761393225
5.761401600
5.761424175
5.761445875
5.761529637
5.761622563
5.761647212
5.761655037
5.761737763
5.761766113
5.761852313
5.761904450
5.761914563
5.762032725
5.762052875
5.762071775
5.762085512
5.762094225
5.762102050
5.762179800
5.762187662
5.762206313
5.762248550
5.762288050
5.762338200
5.762355075
5.762355325
5.762357875
5.762363687
5.762388850
5.762396350
5.762495288
5.762502288
5.762558138
5.762633000
5.762666575
5.762686663
5.762718550
5.762721362
5.762739600
5.762742200
5.762744075
5.762746362
5.762755200
5.762803662
5.762808500
5.762810150
5.762811925
5.762839438
5.762882763
5.762899225
5.762903300
5.762945850
5.763085937
5.763145925
5.763149000
5.763157162
5.763192812
5.763222212
5.763229863
5.763275475
5.763319262
5.763326613
5.763330825
5.763349462
5.763367325
5.763386638
5.763412137
5.763435363
5.763447825
5.763483025
5.763500275
5.763508938
5.763592750
5.763593425
5.763616762
5.763628575
5.763641300
5.763647700
5.763704363
5.763704438
5.763718000
5.763824175
5.763891763
5.763892163
5.763906288
5.763959725
5.763965888
5.763966788
5.763975225
5.764027425
5.764071063
5.764083637
5.764090950
5.764131350
5.764144275
5.764167875
5.764191738
5.764194312
5.764249787
5.764298187
5.764315000
5.764316463
5.764321287
5.764415937
5.764429437
5.764472300
5.764487600
5.764579150
5.764667463
5.764734200
5.764789925
5.764820412
5.764835888
5.764862125
5.764888088
5.764957338
5.764976675
5.764990587
5.765034175
5.765043925
5.765067688
5.765116375
5.765116825
5.765143850
5.765159200
5.765169325
5.765202012
5.765256500
5.765319875
5.765336637
5.765352238
5.765416500
5.765436000
5.765440750
5.765456363
5.765509000
5.765545175
5.765559413
5.765574488
5.765588400
5.765616425
5.765620412
5.765622275
5.765667513
5.765726300
5.765739987
5.765791512
5.765805175
5.765813787
5.765832588
5.765904550
5.765911913
5.765929175
5.765929263
5.765952500
5.766037175
5.766084175
5.766097187
5.766116525
5.766187350
5.766199588
5.766216975
5.766289663
5.766299350
5.766300887
5.766332900
5.766368050
5.766386938
5.766427063
5.766470025
5.766524525
5.766585625
5.766593562
5.766608450
5.766628462
5.766638262
5.766653488
5.766661938
5.766663325
5.766748725
5.766770975
5.766784600
5.766795725
5.766803813
5.766807350
5.766914075
5.766914162
5.766927325
5.766935862
5.766946762
5.766946850
5.766958900
5.766992812
5.767006325
5.767012850
5.767023850
5.767062575
5.767077288
5.767107887
5.767133900
5.767134037
5.767162600
5.767180263
5.767199738
5.767246700
5.767275250
5.767335150
5.767354112
5.767385600
5.767387900
5.767401663
5.767417750
5.767421300
5.767498000
5.767498087
5.767500463
5.767537950
5.767571112
5.767589125
5.767596937
5.767597663
5.767653163
5.767665062
5.767802000
5.767854275
5.767857100
5.767981387
5.768033137
5.768082775
5.768096762
5.768108638
5.768131813
5.768169412
5.768200000
5.768200088
5.768221963
5.768232937
5.768236788
5.768281688
5.768300425
5.768327400
5.768330125
5.768338837
5.768344575
5.768350788
5.768354700
5.768374925
5.768397187
5.768448725
5.768491050
5.768499900
5.768567987
5.768604275
5.768653775
5.768667475
5.768708562
5.768745188
5.768765525
5.768847713
5.768900475
5.768904788
5.768910038
5.769003700
5.769028963
5.769046363
5.769110487
5.769140650
5.769144600
5.769149550
5.769174925
5.769223000
5.769257063
5.769298050
5.769314650
5.769379237
5.769412088
5.769419988
5.769474975
5.769497787
5.769545725
5.769549663
5.769611850
5.769614075
5.769696750
5.769784063
5.769841725
5.769894512
5.769957863
5.769972962
5.769987438
5.769995912
5.770132850
5.770132988
5.770144550
5.770172012
5.770237462
5.770397325
5.770541850
5.770565963
5.770588613
5.770594475
5.770605875
5.770706875
5.770730637
5.770760337
5.770808188
5.770951287
5.770960338
5.770971075
5.770976875
5.771049500
5.771065712
5.771103713
5.771111400
5.771122625
5.771131562
5.771199538
5.771204013
5.771222875
5.771236600
5.771284550
5.771294388
5.771318512
5.771355788
5.771375650
5.771453013
5.771533563
5.771533713
5.771564100
5.771568200
5.771677300
5.771710825
5.771769413
5.771927462
5.771945725
5.771985413
5.772014175
5.772014300
5.772161138
5.772221525
5.772238963
5.772247787
5.772275875
5.772337375
5.772375313
5.772381300
5.772407700
5.772465675
5.772470150
5.772485813
5.772498475
5.772518488
5.772522213
5.772549575
5.772637462
5.772659287
5.772694100
5.772759575
5.772780850
5.772805613
5.772816537
5.772839325
5.772901600
5.773001312
5.773002212
5.773068700
5.773073475
5.773098450
5.773173150
5.773229700
5.773245238
5.773291312
5.773374975
5.773564200
5.773605587
5.773608850
5.773688287
5.773692200
5.773692738
5.773695250
5.773838050
5.773856375
5.773870550
5.773960113
5.774121150
5.774276500
5.774297612
5.774336475
5.774366975
5.774390625
5.774398837
5.774399137
5.774445638
5.774458662
5.774495762
5.774501100
5.774533938
5.774558113
5.774615287
5.774616263
5.774649862
5.774659263
5.774670300
5.774714000
5.774760312
5.774760787
5.774760888
5.774873700
5.774909075
5.774923575
5.774934375
5.774997612
5.775009837
5.775097475
5.775110738
5.775158750
5.775175538
5.775177812
5.775247213
5.775270612
5.775272575
5.775273825
5.775307725
5.775309212
5.775332875
5.775472425
5.775472837
5.775472938
5.775485975
5.775570988
5.775614988
5.775649150
5.775684563
5.775714775
5.775721775
5.775746662
5.775778038
5.775848475
5.775852200
5.775918700
5.775924500
5.775933325
5.775940575
5.775958137
5.775982313
5.775988425
5.775992762
5.776002613
5.776009287
5.776019963
5.776052600
5.776113537
5.776134837
5.776140912
5.776198263
5.776221050
5.776237313
5.776271813
5.776301400
5.776345988
5.776364700
5.776562125
5.776572725
5.776597625
5.776601750
5.776640162
5.776644712
5.776649238
5.776681750
5.776691063
5.776731888
5.776756150
5.776758300
5.776765013
5.776802912
5.776805450
5.776903625
5.776930900
5.776947087
5.776997663
5.777005113
5.777025287
5.777027112
5.777092200
5.777117075
5.777156863
5.777163525
5.777165775
5.777166088
5.777198375
5.777230100
5.777235225
5.777240338
5.777322500
5.777354300
5.777366687
5.777422800
5.777443775
5.777503288
5.777541962
5.777577800
5.777582050
5.777609688
5.777609763
5.777612537
5.777658950
5.777772063
5.777780737
5.777783150
5.777809350
5.777875450
5.777903988
5.777919663
5.777919750
5.778030675
5.778056100
5.778130488
5.778247162
5.778252337
5.778268963
5.778286825
5.778300287
5.778418550
5.778441775
5.778446375
5.778489012
5.778515237
5.778556538
5.778649162
5.778688775
5.778699687
5.778777813
5.778781700
5.778816437
5.778818463
5.778886875
5.778902575
5.778973987
5.779027112
5.779034187
5.779174700
5.779227387
5.779229500
5.779246825
5.779253450
5.779354038
5.779366762
5.779370512
5.779406563
5.779465613
5.779476025
5.779496175
5.779515575
5.779572825
5.779601262
5.779640862
5.779644262
5.779651625
5.779684188
5.779705837
5.779758650
5.779823600
5.779844100
5.779929662
5.780000862
5.780033063
5.780075037
5.780087775
5.780103950
5.780184225
5.780231063
5.780290912
5.780309300
5.780407813
5.780408312
5.780487362
5.780493050
5.780531025
5.780602838
5.780620125
5.780659375
5.780679863
5.780689000
5.780719100
5.780790462
5.780815225
5.780902737
5.780912062
5.780930563
5.780944788
5.780951900
5.780974588
5.781009187
5.781010238
5.781076213
5.781149600
5.781234112
5.781234850
5.781238450
5.781286750
5.781297562
5.781385500
5.781388062
5.781427850
5.781446137
5.781477000
5.781480063
5.781506050
5.781533738
5.781542225
5.781552637
5.781613300
5.781631225
5.781702112
5.781704750
5.781742363
5.781771113
5.781802887
5.781817500
5.781823925
5.781841887
5.781883488
5.781891900
5.781903488
5.781903687
5.782042113
5.782057450
5.782059825
5.782137162
5.782157513
5.782158563
5.782161400
5.782193862
5.782201237
5.782213837
5.782227200
5.782232012
5.782271113
5.782342200
5.782371950
5.782401200
5.782424062
5.782472712
5.782477175
5.782511575
5.782538625
5.782648538
5.782714750
5.782721275
5.782753875
5.782786888
5.782796812
5.782845875
5.782859925
5.782881162
5.782999288
5.783006100
5.783130762
5.783186537
5.783215825
5.783272600
5.783286937
5.783392088
5.783432363
5.783476125
5.783501825
5.783524212
5.783587150
5.783609500
5.783670488
5.783686288
5.783689175
5.783723037
5.783750187
5.783770250
5.783798863
5.783847663
5.783876800
5.783990437
5.784031138
5.784237662
5.784334763
5.784341550
5.784457488
5.784505975
5.784599675
5.784618950
5.784620988
5.784679612
5.784689500
5.784708013
5.784712488
5.784754700
5.784774862
5.784800450
5.784850012
5.784854137
5.784970675
5.785063988
5.785064075
5.785074137
5.785096063
5.785102975
5.785159025
5.785230200
5.785232925
5.785452412
5.785567800
5.785581113
5.785601900
5.785653713
5.785662325
5.785680700
5.785695537
5.785809937
5.785917037
5.786011562
5.786210363
5.786223600
5.786272475
5.786371812
5.786394725
5.786461512
5.786506763
5.786523275
5.786577700
5.786579788
5.786587750
5.786596712
5.786599275
5.786641875
5.786649438
5.786650650
5.786701225
5.786709863
5.786845700
5.786873925
5.787046375
5.787066712
5.787066825
5.787168588
5.787231675
5.787262650
5.787313862
5.787319550
5.787337313
5.787511150
5.787520075
5.787542450
5.787550850
5.787568625
5.787657812
5.787733288
5.787759087
5.787844975
5.787870087
5.787870175
5.787893000
5.787897088
5.787935700
5.787935788
5.787989963
5.788030913
5.788081437
5.788083350
5.788085638
5.788097637
5.788158825
5.788161813
5.788204075
5.788324838
5.788364762
5.788377012
5.788385662
5.788502962
5.788514075
5.788608825
5.788669300
5.788692225
5.788708000
5.788756737
5.788790175
5.788794100
5.788866113
5.788889575
5.788903825
5.788947675
5.789146762
5.789191413
5.789244475
5.789292712
5.789308475
5.789321400
5.789414625
5.789473512
5.789475112
5.789527800
5.789542025
5.789647000
5.789716037
5.789764837
5.789774262
5.789782588
5.789859662
5.789888937
5.790025075
5.790143300
5.790183125
5.790214813
5.790230737
5.790364163
5.790410837
5.790535088
5.790540238
5.790563713
5.790579088
5.790604613
5.790610275
5.790660225
5.790814025
5.790816237
5.790829387
5.790839300
5.790855762
5.790944000
5.790972488
5.791018275
5.791055225
5.791079113
5.791102487
5.791120325
5.791122138
5.791163088
5.791168062
5.791213863
5.791256237
5.791333050
5.791333125
5.791333212
5.791417850
5.791492687
5.791519962
5.791588025
5.791616163
5.791631938
5.791699763
5.791749013
5.791883162
5.791922775
5.791927288
5.791959738
5.791974038
5.792058088
5.792062138
5.792176750
5.792181337
5.792217662
5.792234237
5.792274413
5.792408200
5.792444963
5.792484375
5.792507787
5.792519975
5.792598350
5.792643250
5.792724788
5.792808287
5.792824612
5.792872850
5.792893613
5.792934725
5.792941550
5.792999950
5.793004275
5.793032238
5.793169537
5.793169700
5.793191625
5.793200012
5.793204187
5.793255388
5.793257300
5.793269813
5.793269912
5.793312812
5.793331625
5.793367638
5.793387538
5.793479750
5.793535337
5.793535425
5.793552050
5.793558062
5.793564587
5.793598787
5.793606475
5.793620312
5.793642950
5.793654325
5.793770400
5.793818800
5.793919662
5.793921350
5.793936913
5.793942800
5.794035388
5.794091113
5.794284750
5.794322862
5.794333413
5.794423062
5.794478825
5.794493412
5.794522650
5.794528188
5.794562475
5.794583463
5.794634637
5.794708188
5.794806337
5.794811875
5.794818463
5.794830163
5.794871675
5.794879125
5.794909275
5.794919825
5.794961975
5.794975225
5.795021475
5.795150162
5.795153737
5.795171375
5.795297800
5.795332675
5.795334588
5.795366525
5.795426525
5.795426625
5.795456875
5.795464625
5.795469963
5.795476437
5.795484725
5.795511163
5.795536712
5.795545925
5.795553437
5.795568475
5.795607025
5.795661025
5.795680675
5.795687437
5.795725137
5.795750837
5.795799750
5.795839750
5.795875438
5.795962412
5.795975350
5.796029488
5.796029600
5.796155462
5.796194100
5.796397375
5.796399125
5.796428800
5.796449675
5.796521925
5.796553300
5.796585313
5.796591150
5.796634913
5.796652200
5.796737050
5.796776450
5.796797875
5.796872712
5.796877150
5.796909562
5.796913250
5.797005100
5.797026800
5.797037513
5.797049787
5.797059600
5.797070113
5.797086163
5.797117037
5.797133975
5.797175025
5.797218362
5.797241775
5.797303600
5.797379825
5.797392450
5.797403437
5.797428463
5.797489725
5.797519600
5.797576988
5.797597750
5.797689487
5.797818300
5.797834113
5.797845200
5.797878875
5.798008475
5.798028675
5.798082062
5.798083800
5.798156325
5.798238663
5.798395812
5.798433450
5.798450287
5.798494413
5.798520225
5.798646588
5.798674325
5.798693362
5.798715025
5.798724550
5.798780912
5.798962063
5.798965488
5.799037175
5.799057663
5.799059987
5.799114688
5.799121300
5.799181750
5.799305075
5.799327638
5.799360962
5.799391550
5.799476962
5.799513675
5.799583763
5.799619162
5.799624475
5.799630250
5.799675138
5.799797863
5.799822563
5.799822650
5.799835362
5.799836638
5.799933937
5.799951475
5.799987350
5.800138675
5.800144850
5.800205688
5.800207588
5.800214500
5.800259675
5.800291438
5.800308725
5.800317288
5.800339887
5.800364412
5.800375250
5.800636188
5.800675875
5.800739100
5.800762475
5.800775537
5.800830888
5.800863925
5.800898625
5.800931112
5.800938738
5.800955112
5.801017113
5.801093863
5.801109138
5.801113500
5.801122175
5.801171013
5.801183225
5.801195125
5.801223662
5.801249888
5.801260262
5.801287712
5.801346850
5.801354050
5.801360450
5.801401250
5.801424612
5.801428300
5.801431000
5.801481200
5.801484050
5.801496875
5.801497200
5.801509937
5.801539938
5.801540062
5.801546412
5.801553463
5.801568237
5.801600563
5.801639650
5.801647362
5.801707750
5.801724375
5.801738813
5.801786837
5.801927150
5.801930875
5.801939638
5.801982663
5.801991712
5.802026462
5.802049037
5.802086550
5.802111175
5.802138375
5.802158012
5.802186312
5.802186587
5.802200375
5.802273175
5.802280200
5.802357450
5.802371825
5.802440600
5.802443937
5.802512412
5.802520138
5.802530325
5.802598488
5.802687025
5.802695737
5.802797000
5.802865275
5.802891762
5.803009562
5.803063212
5.803106738
5.803131912
5.803138738
5.803149288
5.803159900
5.803167575
5.803263238
5.803263337
5.803330263
5.803332562
5.803351075
5.803355375
5.803376725
5.803445925
5.803504838
5.803600400
5.803619463
5.803654038
5.803666588
5.803670125
5.803676988
5.803693550
5.803738150
5.803763488
5.803786000
5.803805975
5.803938937
5.803978887
5.803991050
5.804037538
5.804047588
5.804097275
5.804097862
5.804174038
5.804174975
5.804210150
5.804259125
5.804330250
5.804338888
5.804399962
5.804401175
5.804426012
5.804446050
5.804519875
5.804554312
5.804579375
5.804579475
5.804597675
5.804635363
5.804646700
5.804723512
5.804734850
5.804767850
5.804861825
5.804913375
5.804974675
5.805000675
5.805012700
5.805013000
5.805013800
5.805029225
5.805173975
5.805186287
5.805186375
5.805266288
5.805284700
5.805309487
5.805352287
5.805371688
5.805399537
5.805404163
5.805583425
5.805593200
5.805847863
5.805894712
5.805929587
5.805995812
5.806049950
5.806064487
5.806133625
5.806134275
5.806136712
5.806189938
5.806203650
5.806277738
5.806293475
5.806344750
5.806399600
5.806481700
5.806495300
5.806500137
5.806573100
5.806598238
5.806652275
5.806753612
5.806818000
5.806846500
5.806869250
5.806880000
5.806960238
5.807100887
5.807119325
5.807123212
5.807140700
5.807146288
5.807205200
5.807234013
5.807249363
5.807302062
5.807318500
5.807405287
5.807418988
5.807435700
5.807448163
5.807492038
5.807506500
5.807553462
5.807573338
5.807742475
5.807778625
5.807902337
5.807910862
5.807920000
5.807920275
5.807967050
5.808184300
5.808207975
5.808215788
5.808254563
5.808259562
5.808284138
5.808315575
5.808365525
5.808385175
5.808408413
5.808459475
5.808476212
5.808476438
5.808480950
5.808498075
5.808614050
5.808706188
5.808732150
5.808935688
5.808937037
5.809078838
5.809157238
5.809167850
5.809198213
5.809228825
5.809253525
5.809266775
5.809394412
5.809427363
5.809572112
5.809577675
5.809607837
5.809732100
5.809739575
5.809791263
5.809794988
5.809795075
5.809827463
5.809916988
5.809951475
5.810033650
5.810078312
5.810080037
5.810088312
5.810205575
5.810205687
5.810216963
5.810302013
5.810304625
5.810332575
5.810361937
5.810385075
5.810388762
5.810402200
5.810411562
5.810415475
5.810460212
5.810515700
5.810519075
5.810531388
5.810558950
5.810788575
5.810792725
5.810838200
5.810864175
5.810886812
5.810922675
5.810929612
5.810961300
5.811016150
5.811060675
5.811082025
5.811277513
5.811281525
5.811281613
5.811322050
5.811322138
5.811344388
5.811364450
5.811401638
5.811436650
5.811492738
5.811620525
5.811635912
5.811664650
5.811678500
5.811678963
5.811705563
5.811771300
5.811809163
5.811818775
5.811821275
5.811861187
5.811915775
5.811955100
5.812045025
5.812060125
5.812091175
5.812091325
5.812101800
5.812111450
5.812154063
5.812285913
5.812300787
5.812322125
5.812373238
5.812377275
5.812385750
5.812492488
5.812540262
5.812540337
5.812544437
5.812544525
5.812583463
5.812598825
5.812619813
5.812642763
5.812648962
5.812696912
5.812724875
5.812882125
5.812914350
5.812929063
5.812951250
5.812966588
5.812972013
5.812987525
5.813053713
5.813145187
5.813186975
5.813245925
5.813270350
5.813321412
5.813363912
5.813364038
5.813580175
5.813733350
5.813740125
5.813818663
5.813901913
5.813904950
5.813944125
5.813993263
5.814032487
5.814081250
5.814083437
5.814201125
5.814205875
5.814210112
5.814210938
5.814220738
5.814265387
5.814272587
5.814289637
5.814291925
5.814335162
5.814339950
5.814368962
5.814371213
5.814447350
5.814456512
5.814474638
5.814506888
5.814554438
5.814584150
5.814712238
5.814717163
5.814742113
5.814783400
5.814795400
5.814805087
5.814819525
5.814848537
5.814885000
5.814900387
5.814900475
5.814970212
5.815007888
5.815011025
5.815020950
5.815050487
5.815071513
5.815175975
5.815214275
5.815249263
5.815265300
5.815273925
5.815323463
5.815386475
5.815399763
5.815441987
5.815479275
5.815502513
5.815518188
5.815627388
5.815703225
5.815714537
5.815741338
5.815761287
5.815896775
5.815928500
5.815972262
5.815972350
5.815983187
5.816009500
5.816029100
5.816049588
5.816110800
5.816155325
5.816163663
5.816232825
5.816315513
5.816336288
5.816357475
5.816374213
5.816419700
5.816466000
5.816481975
5.816586437
5.816595575
5.816647125
5.816673012
5.816707500
5.816716438
5.816766838
5.816857550
5.816860712
5.817076550
5.817081788
5.817224550
5.817252725
5.817318538
5.817506938
5.817590587
5.817615587
5.817694387
5.817702950
5.817704163
5.817705437
5.817763412
5.817790725
5.817838238
5.817842513
5.817880813
5.817938100
5.817965300
5.818062937
5.818156325
5.818200125
5.818249837
5.818258375
5.818289475
5.818363237
5.818368250
5.818381187
5.818431363
5.818496063
5.818520412
5.818521562
5.818543863
5.818627337
5.818711800
5.818711888
5.818713437
5.818714113
5.818770513
5.818787037
5.818826438
5.818835413
5.818845762
5.818874075
5.818898150
5.818994962
5.819147313
5.819204788
5.819250712
5.819398663
5.819421150
5.819508662
5.819536700
5.819537850
5.819594712
5.819644962
5.819682487
5.819687775
5.819704900
5.819705837
5.819750825
5.819786600
5.819874687
5.819908700
5.819982687
5.819988312
5.819992300
5.819992850
5.820014738
5.820026450
5.820045800
5.820045900
5.820080837
5.820138700
5.820151450
5.820298138
5.820338363
5.820339113
5.820366500
5.820403575
5.820456750
5.820543350
5.820557075
5.820718850
5.820741175
5.820799900
5.820828537
5.820831988
5.820893975
5.820970587
5.821018150
5.821028400
5.821132838
5.821143775
5.821253187
5.821272100
5.821272725
5.821331113
5.821385513
5.821417862
5.821440400
5.821480725
5.821490087
5.821539075
5.821541750
5.821614688
5.821644075
5.821653500
5.821699488
5.821722463
5.821753100
5.821792112
5.821837975
5.821863925
5.821869425
5.821887737
5.821893525
5.821896800
5.821931950
5.821936413
5.821956500
5.821974863
5.822010625
5.822052213
5.822059125
5.822138212
5.822176350
5.822239850
5.822257138
5.822279263
5.822337700
5.822362163
5.822362250
5.822377538
5.822500025
5.822547112
5.822551362
5.822553000
5.822553538
5.822566225
5.822653150
5.822658425
5.822680737
5.822726337
5.822728450
5.822731250
5.822760850
5.822771175
5.822773738
5.822828613
5.822910350
5.822931712
5.822940525
5.822952875
5.822953062
5.822986112
5.823021638
5.823025025
5.823100937
5.823108000
5.823131037
5.823143525
5.823164238
5.823252713
5.823339912
5.823390413
5.823412375
5.823455463
5.823487850
5.823504400
5.823531212
5.823559275
5.823559363
5.823611925
5.823615363
5.823672538
5.823795800
5.823796638
5.823811625
5.823987400
5.824001188
5.824054862
5.824075288
5.824100862
5.824117175
5.824118550
5.824181862
5.824262838
5.824268137
5.824294763
5.824325900
5.824410100
5.824412175
5.824419525
5.824456500
5.824513400
5.824535362
5.824546012
5.824672700
5.824689138
5.824710562
5.824722350
5.824732587
5.824778988
5.824813850
5.824857213
5.824973100
5.824993400
5.825039500
5.825055475
5.825071037
5.825088587
5.825207700
5.825214612
5.825215962
5.825234475
5.825262050
5.825272038
5.825331812
5.825383862
5.825470962
5.825475625
5.825495713
5.825500413
5.825516700
5.825527575
5.825567162
5.825567262
5.825626188
5.825675387
5.825678075
5.825706688
5.825750838
5.825753212
5.825792013
5.825803987
5.825910450
5.825927575
5.825931750
5.825957125
5.825979550
5.825990775
5.826041737
5.826059612
5.826076075
5.826115250
5.826118425
5.826179875
5.826252613
5.826252962
5.826257325
5.826310800
5.826344687
5.826350387
5.826352825
5.826476650
5.826489138
5.826556463
5.826588238
5.826623338
5.826647375
5.826658187
5.826708713
5.826750150
5.826751250
5.826868950
5.826910325
5.826953050
5.826965725
5.827004237
5.827023462
5.827133038
5.827152662
5.827215425
5.827238950
5.827256750
5.827294250
5.827326350
5.827335175
5.827371450
5.827402063
5.827426263
5.827479813
5.827514275
5.827573337
5.827651225
5.827667750
5.827677650
5.827683000
5.827683125
5.827683213
5.827730100
5.827779675
5.827796138
5.827870825
5.827898800
5.827950075
5.827952600
5.827958850
5.827983725
5.828055088
5.828184525
5.828192775
5.828223025
5.828244550
5.828282938
5.828402100
5.828498188
5.828517725
5.828518250
5.828528525
5.828590925
5.828613638
5.828619188
5.828633837
5.828656813
5.828657100
5.828678625
5.828680213
5.828980525
5.828996825
5.829132950
5.829176050
5.829232425
5.829285325
5.829286200
5.829365325
5.829407362
5.829439225
5.829465887
5.829542962
5.829554837
5.829568887
5.829608712
5.829611237
5.829654087
5.829654413
5.829773950
5.829789812
5.829800237
5.829814325
5.829819400
5.829839987
5.829849525
5.829898275
5.829910550
5.829947025
5.829950037
5.830018537
5.830098925
5.830099675
5.830139125
5.830232275
5.830277438
5.830318212
5.830321912
5.830428150
5.830438863
5.830521425
5.830555663
5.830577100
5.830577962
5.830608537
5.830613862
5.830659350
5.830706487
5.830803913
5.830853112
5.830884587
5.830968562
5.830984725
5.831057425
5.831079962
5.831104825
5.831134412
5.831161863
5.831174587
5.831218250
5.831299112
5.831355487
5.831385300
5.831421000
5.831453900
5.831536625
5.831543225
5.831560612
5.831646775
5.831729287
5.831770400
5.831831487
5.831832513
5.831864888
5.831906925
5.831940213
5.832064675
5.832071050
5.832216875
5.832277462
5.832282037
5.832324488
5.832333562
5.832344812
5.832466475
5.832486475
5.832528737
5.832544075
5.832554512
5.832622413
5.832659138
5.832661375
5.832688500
5.832729237
5.832916212
5.833009675
5.833071162
5.833293100
5.833352000
5.833420688
5.833455713
5.833477075
5.833518250
5.833523063
5.833564613
5.833666650
5.833672250
5.833694725
5.833700663
5.833717638
5.833743375
5.833746312
5.833749225
5.833800300
5.833806150
5.833809237
5.833828800
5.833871450
5.833935250
5.833937125
5.833999550
5.834006025
5.834103625
5.834193925
5.834206212
5.834206375
5.834231737
5.834234412
5.834235012
5.834263775
5.834339863
5.834418712
5.834438450
5.834447900
5.834604188
5.834608275
5.834636387
5.834753025
5.834767388
5.834800537
5.834816850
5.834852938
5.834864400
5.834865513
5.834866250
5.834876175
5.834884475
5.834911163
5.834936687
5.834970775
5.834998800
5.835057762
5.835087363
5.835120925
5.835131888
5.835134413
5.835196375
5.835197475
5.835255625
5.835265500
5.835316900
5.835319137
5.835325463
5.835353625
5.835361137
5.835466675
5.835604500
5.835652612
5.835848600
5.835884425
5.835895587
5.835896275
5.835901888
5.835943337
5.835949438
5.835950988
5.835970725
5.835995825
5.836047025
5.836111687
5.836118500
5.836142062
5.836149237
5.836160187
5.836268138
5.836285975
5.836297850
5.836320062
5.836381775
5.836392563
5.836401725
5.836483200
5.836490875
5.836517975
5.836550488
5.836604063
5.836830113
5.836832438
5.836947087
5.836981263
5.837024112
5.837038488
5.837078962
5.837079088
5.837082425
5.837129300
5.837193737
5.837196425
5.837203363
5.837221063
5.837224500
5.837234063
5.837276487
5.837346913
5.837388387
5.837403313
5.837410100
5.837421725
5.837436200
5.837439387
5.837496512
5.837527063
5.837545588
5.837584462
5.837587525
5.837595913
5.837641488
5.837672513
5.837725700
5.837743912
5.837747613
5.837773138
5.837775263
5.837810637
5.837822375
5.837858938
5.837867538
5.837884137
5.837885188
5.837972650
5.838010325
5.838022937
5.838029175
5.838034037
5.838054888
5.838093663
5.838125275
5.838128262
5.838176612
5.838201663
5.838263337
5.838265888
5.838289813
5.838301063
5.838341850
5.838379113
5.838388212
5.838410850
5.838430100
5.838438688
5.838482088
5.838486338
5.838498412
5.838539537
5.838558612
5.838590375
5.838604238
5.838610200
5.838617400
5.838675712
5.838677450
5.838763075
5.838873525
5.838884550
5.838894875
5.838953413
5.838985000
5.839052775
5.839141650
5.839263837
5.839269837
5.839279150
5.839344387
5.839367163
5.839368913
5.839370550
5.839415875
5.839466912
5.839498200
5.839567263
5.839580113
5.839581362
5.839611612
5.839653363
5.839655837
5.839737800
5.839786675
5.839787550
5.839826025
5.839859012
5.839898888
5.839932350
5.839937625
5.839952812
5.839971800
5.839984163
5.840011862
5.840050363
5.840051737
5.840051938
5.840053950
5.840054375
5.840127250
5.840130700
5.840136825
5.840207925
5.840234663
5.840276112
5.840344263
5.840392987
5.840441875
5.840455900
5.840473425
5.840555637
5.840562438
5.840587575
5.840620600
5.840635837
5.840672237
5.840687163
5.840699975
5.840738275
5.840801737
5.840819450
5.840863700
5.840876263
5.840891600
5.840924475
5.840929088
5.840940663
5.840972938
5.841047862
5.841067850
5.841116762
5.841205475
5.841209275
5.841273037
5.841278413
5.841289100
5.841326000
5.841326462
5.841328887
5.841336675
5.841337138
5.841362475
5.841419600
5.841454675
5.841465988
5.841578712
5.841598013
5.841609913
5.841652687
5.841655050
5.841657150
5.841657237
5.841668600
5.841674650
5.841692225
5.841716212
5.841799388
5.841810125
5.841815825
5.841835712
5.841856325
5.841890787
5.841944950
5.841951825
5.841953862
5.841984500
5.842009275
5.842018850
5.842053450
5.842058125
5.842112487
5.842129837
5.842196888
5.842236188
5.842276950
5.842308150
5.842312237
5.842342850
5.842373350
5.842396837
5.842429800
5.842447587
5.842551900
5.842584800
5.842590012
5.842647025
5.842648862
5.842729975
5.842749550
5.842770675
5.842776488
5.842797212
5.842803488
5.842806375
5.842847025
5.842869213
5.842965725
5.842985113
5.842989337
5.843006125
5.843030237
5.843059275
5.843064850
5.843099425
5.843102463
5.843163837
5.843165100
5.843204613
5.843224600
5.843229463
5.843229962
5.843262388
5.843262500
5.843275450
5.843292837
5.843366063
5.843386062
5.843458362
5.843493762
5.843503550
5.843503637
5.843514737
5.843539587
5.843545462
5.843571775
5.843594787
5.843608138
5.843693662
5.843751862
5.843753325
5.843763875
5.843838512
5.843863775
5.843863900
5.843895563
5.843964275
5.843977888
5.844001825
5.844035225
5.844079800
5.844084350
5.844159763
5.844164925
5.844182200
5.844222025
5.844243300
5.844331763
5.844460287
5.844463988
5.844598025
5.844599663
5.844613237
5.844613413
5.844626700
5.844710575
5.844721625
5.844737288
5.844737388
5.844752263
5.844762850
5.844766225
5.844780638
5.844800838
5.844811750
5.844812838
5.844828213
5.844835350
5.844851887
5.844857950
5.844928700
5.844940225
5.844951575
5.844968675
5.844972913
5.845015887
5.845059825
5.845062138
5.845081700
5.845238425
5.845264438
5.845266113
5.845279862
5.845287050
5.845302075
5.845312762
5.845331525
5.845331737
5.845352613
5.845365475
5.845413212
5.845413300
5.845464700
5.845504925
5.845516812
5.845516900
5.845549650
5.845592750
5.845603575
5.845658513
5.845669638
5.845680312
5.845684375
5.845691925
5.845713325
5.845734700
5.845798088
5.845827762
5.845830375
5.845830513
5.845847538
5.845862550
5.845905962
5.845906225
5.845942425
5.845986325
5.845987313
5.845991888
5.846002900
5.846006575
5.846039437
5.846060762
5.846069912
5.846122125
5.846153112
5.846166800
5.846167300
5.846185763
5.846195625
5.846226338
5.846228163
5.846234287
5.846404288
5.846408175
5.846408250
5.846495900
5.846496250
5.846625937
5.846665025
5.846680638
5.846764375
5.846764950
5.846774113
5.846870175
5.846912762
5.846923825
5.846976775
5.847005288
5.847017850
5.847082313
5.847202275
5.847207350
5.847207475
5.847271262
5.847281900
5.847283338
5.847291650
5.847308463
5.847330637
5.847363837
5.847378500
5.847379975
5.847409962
5.847420525
5.847439288
5.847449887
5.847486863
5.847526500
5.847607812
5.847621988
5.847622850
5.847634325
5.847657700
5.847673063
5.847681075
5.847734375
5.847799838
5.847818775
5.847844450
5.847887388
5.847941712
5.847974500
5.848043663
5.848071075
5.848085313
5.848093562
5.848134788
5.848141150
5.848142650
5.848147225
5.848175025
5.848175125
5.848188450
5.848190500
5.848201950
5.848210338
5.848253300
5.848269175
5.848274725
5.848298275
5.848366312
5.848452200
5.848485600
5.848485800
5.848527800
5.848556463
5.848638812
5.848670525
5.848692113
5.848709175
5.848714988
5.848752887
5.848783575
5.848811225
5.848876375
5.848974250
5.849061387
5.849151912
5.849167213
5.849175350
5.849183775
5.849213950
5.849259512
5.849262787
5.849296050
5.849433262
5.849434937
5.849598088
5.849602350
5.849616238
5.849620638
5.849657975
5.849674787
5.849764500
5.849779675
5.849806238
5.849851825
5.849859438
5.849869613
5.849919150
5.849938062
5.849947637
5.849952200
5.849972562
5.849975138
5.849977500
5.850007825
5.850038288
5.850063775
5.850066325
5.850108850
5.850150275
5.850154000
5.850176138
5.850234175
5.850237700
5.850282563
5.850283437
5.850383525
5.850388138
5.850401062
5.850487838
5.850534312
5.850643312
5.850643625
5.850648537
5.850648612
5.850709575
5.850834350
5.850835100
5.850869950
5.850890000
5.850988725
5.851021200
5.851042775
5.851080888
5.851131450
5.851137875
5.851233263
5.851256538
5.851275150
5.851359387
5.851374312
5.851456400
5.851465525
5.851473425
5.851518012
5.851567388
5.851595275
5.851614400
5.851626250
5.851638300
5.851654013
5.851661863
5.851677300
5.851696337
5.851736462
5.851738962
5.851781500
5.851788450
5.851834238
5.851839450
5.851848312
5.851895925
5.851928563
5.852030563
5.852116563
5.852193600
5.852214875
5.852224625
5.852224787
5.852230175
5.852231850
5.852239088
5.852252050
5.852279712
5.852316675
5.852322575
5.852337475
5.852376612
5.852405975
5.852428500
5.852526163
5.852542488
5.852583262
5.852617925
5.852633800
5.852654688
5.852661325
5.852682813
5.852749575
5.852777087
5.852818550
5.852848713
5.852868925
5.852869887
5.852905550
5.852913463
5.852923862
5.852947262
5.853019275
5.853023350
5.853043487
5.853054112
5.853103375
5.853171813
5.853184513
5.853198600
5.853233588
5.853267537
5.853288325
5.853332025
5.853382750
5.853440413
5.853451050
5.853485763
5.853534512
5.853549962
5.853633463
5.853654500
5.853668362
5.853671962
5.853680888
5.853709838
5.853736975
5.853777750
5.853789525
5.853858287
5.853866925
5.853881862
5.853889500
5.853896162
5.853920550
5.853976313
5.854046412
5.854117925
5.854128875
5.854163000
5.854194612
5.854217512
5.854251263
5.854260850
5.854272650
5.854314963
5.854326262
5.854405175
5.854414088
5.854421738
5.854447950
5.854449700
5.854450925
5.854564863
5.854592388
5.854665675
5.854849750
5.854858412
5.854894725
5.854933413
5.854952900
5.854995713
5.855027025
5.855027325
5.855049950
5.855067587
5.855116062
5.855146300
5.855151450
5.855177850
5.855203775
5.855210937
5.855215063
5.855215438
5.855244375
5.855262950
5.855284925
5.855311763
5.855312213
5.855338025
5.855340425
5.855406300
5.855442238
5.855484663
5.855492938
5.855493025
5.855511325
5.855511612
5.855522438
5.855532100
5.855551412
5.855567050
5.855641850
5.855653163
5.855659388
5.855666650
5.855687237
5.855736175
5.855755037
5.855764750
5.855777825
5.855850637
5.855909350
5.856010588
5.856062787
5.856066350
5.856067438
5.856082137
5.856084838
5.856102925
5.856125087
5.856143988
5.856146025
5.856168525
5.856220750
5.856228762
5.856266438
5.856326125
5.856334387
5.856384637
5.856388512
5.856402662
5.856418575
5.856424950
5.856446225
5.856486450
5.856578600
5.856585762
5.856667225
5.856700025
5.856770425
5.856832825
5.856867675
5.856961725
5.857029188
5.857072900
5.857092888
5.857101388
5.857105713
5.857210075
5.857211375
5.857217438
5.857228562
5.857242400
5.857251462
5.857293037
5.857303362
5.857336487
5.857403837
5.857409975
5.857478400
5.857498387
5.857504150
5.857533700
5.857539325
5.857541463
5.857549188
5.857575875
5.857597175
5.857618312
5.857622212
5.857671512
5.857713600
5.857718463
5.857748375
5.857783588
5.857800950
5.857808438
5.857886700
5.857896100
5.857991187
5.858000850
5.858030200
5.858069300
5.858084437
5.858090188
5.858099200
5.858160888
5.858196575
5.858283613
5.858313563
5.858356338
5.858362663
5.858398512
5.858412900
5.858488463
5.858544037
5.858567237
5.858590700
5.858639450
5.858662437
5.858662687
5.858678125
5.858683887
5.858691125
5.858724275
5.858730337
5.858760063
5.858801387
5.858804737
5.858822625
5.858835338
5.858888400
5.858895775
5.858916275
5.858931925
5.858945288
5.858961100
5.858969587
5.858985862
5.858989100
5.859054900
5.859091475
5.859091663
5.859138500
5.859169213
5.859197700
5.859225312
5.859225475
5.859289588
5.859299013
5.859304925
5.859305863
5.859375713
5.859461250
5.859584587
5.859588350
5.859679462
5.859815325
5.859833488
5.859882287
5.859885313
5.859944500
5.860017600
5.860038388
5.860045500
5.860047038
5.860062725
5.860068737
5.860090288
5.860134975
5.860238650
5.860261950
5.860333975
5.860337350
5.860393225
5.860402100
5.860408288
5.860459100
5.860473888
5.860549650
5.860679550
5.860694200
5.860755125
5.860842750
5.860856262
5.860856450
5.860863275
5.860890663
5.860907187
5.860915700
5.860992950
5.860997988
5.861045087
5.861165875
5.861191587
5.861213438
5.861242550
5.861243375
5.861243938
5.861271637
5.861318338
5.861348888
5.861370938
5.861381825
5.861399100
5.861425862
5.861432150
5.861453037
5.861453962
5.861467300
5.861476788
5.861481838
5.861499262
5.861513537
5.861553938
5.861589675
5.861607350
5.861622250
5.861637950
5.861667062
5.861697112
5.861701413
5.861705387
5.861715388
5.861728775
5.861740750
5.861766862
5.861768900
5.861809763
5.861845650
5.861866850
5.861870575
5.861923938
5.861973925
5.862009237
5.862018625
5.862034500
5.862080950
5.862135637
5.862169612
5.862170812
5.862203625
5.862222887
5.862241150
5.862243388
5.862282900
5.862301075
5.862301625
5.862334925
5.862343250
5.862354263
5.862362913
5.862383200
5.862394925
5.862422363
5.862432225
5.862435288
5.862574637
5.862596050
5.862606500
5.862641362
5.862733262
5.862743388
5.862750975
5.862751275
5.862751363
5.862774638
5.862823425
5.862862663
5.862901587
5.862910650
5.862918950
5.863028713
5.863028788
5.863053125
5.863086313
5.863087362
5.863121087
5.863125913
5.863144887
5.863158313
5.863158850
5.863175725
5.863182275
5.863210150
5.863241862
5.863247625
5.863270125
5.863336913
5.863347400
5.863361200
5.863456363
5.863457012
5.863462500
5.863464575
5.863506225
5.863531287
5.863541350
5.863545150
5.863577063
5.863647238
5.863651662
5.863673950
5.863700500
5.863728625
5.863735088
5.863745438
5.863745612
5.863782075
5.863820225
5.863829275
5.863835137
5.863845438
5.863878600
5.863886113
5.863921275
5.863962038
5.863971962
5.863973925
5.863975800
5.864035925
5.864051563
5.864059863
5.864061162
5.864086162
5.864108962
5.864136412
5.864176325
5.864198812
5.864229038
5.864239513
5.864252363
5.864269787
5.864303075
5.864304438
5.864426362
5.864449963
5.864482650
5.864639162
5.864660062
5.864670288
5.864670763
5.864681425
5.864683550
5.864706750
5.864801163
5.864811237
5.864844425
5.864856762
5.865027687
5.865039213
5.865044975
5.865048488
5.865192262
5.865200400
5.865250700
5.865257550
5.865330275
5.865339075
5.865384963
5.865410087
5.865526413
5.865569800
5.865632162
5.865781412
5.865808525
5.865815663
5.865823612
5.865829438
5.865872387
5.865894075
5.865908350
5.865913662
5.865914163
5.865930787
5.865946362
5.865949087
5.865957638
5.866028737
5.866049813
5.866108925
5.866115550
5.866129225
5.866212225
5.866330738
5.866362612
5.866408087
5.866490350
5.866564900
5.866565075
5.866577037
5.866589525
5.866600025
5.866609700
5.866609787
5.866668488
5.866673425
5.866795850
5.866802263
5.866805150
5.866855075
5.866862688
5.866904250
5.866940075
5.866943825
5.866975050
5.866976962
5.866993163
5.867003450
5.867031025
5.867031887
5.867041375
5.867062650
5.867101013
5.867118087
5.867178863
5.867188937
5.867214113
5.867242350
5.867255850
5.867256050
5.867283138
5.867284338
5.867306825
5.867312000
5.867338125
5.867338775
5.867358225
5.867363637
5.867401838
5.867447112
5.867487488
5.867515825
5.867518700
5.867520837
5.867547750
5.867573662
5.867706500
5.867739812
5.867762075
5.867809538
5.867825550
5.867878250
5.867975225
5.867975500
5.867999662
5.868009488
5.868013213
5.868032663
5.868091800
5.868160537
5.868160625
5.868177975
5.868220025
5.868243338
5.868243537
5.868256563
5.868285900
5.868328950
5.868389450
5.868394625
5.868404050
5.868411212
5.868418587
5.868466025
5.868481575
5.868503625
5.868516850
5.868526100
5.868545550
5.868549663
5.868551450
5.868570737
5.868579963
5.868581537
5.868622763
5.868623012
5.868636425
5.868665725
5.868686088
5.868708987
5.868748850
5.868761137
5.868800175
5.868804938
5.868855175
5.868890363
5.868905287
5.868913025
5.868937225
5.868977662
5.868982812
5.869026700
5.869062087
5.869102062
5.869108300
5.869109863
5.869120250
5.869120363
5.869149550
5.869174437
5.869188350
5.869232700
5.869270037
5.869314287
5.869412625
5.869421638
5.869431363
5.869467363
5.869469412
5.869532037
5.869551237
5.869580238
5.869585837
5.869598788
5.869600550
5.869603100
5.869603612
5.869624013
5.869709388
5.869713788
5.869802075
5.869844550
5.869844762
5.869849450
5.869869037
5.869916325
5.869993863
5.869993950
5.870001063
5.870118612
5.870154862
5.870189837
5.870213300
5.870233662
5.870235988
5.870348863
5.870353475
5.870365363
5.870402787
5.870414550
5.870448375
5.870488800
5.870496637
5.870517513
5.870518575
5.870518663
5.870566900
5.870581687
5.870628512
5.870648562
5.870699100
5.870704313
5.870714963
5.870750900
5.870750988
5.870815275
5.870819750
5.870825013
5.870880162
5.870887850
5.870945625
5.870972163
5.871106212
5.871111050
5.871170450
5.871170538
5.871197813
5.871229637
5.871256575
5.871376425
5.871415625
5.871437700
5.871440113
5.871465325
5.871487200
5.871560150
5.871566438
5.871703662
5.871703750
5.871767075
5.871824688
5.871863187
5.871920825
5.871930863
5.871934513
5.871952787
5.871954213
5.871993437
5.872001325
5.872002275
5.872041625
5.872042950
5.872055837
5.872064638
5.872107550
5.872118738
5.872138387
5.872165450
5.872168962
5.872191463
5.872247788
5.872250063
5.872255287
5.872256050
5.872268300
5.872274062
5.872309363
5.872370463
5.872389713
5.872410525
5.872434787
5.872444813
5.872456537
5.872461275
5.872471887
5.872485350
5.872583375
5.872599712
5.872606937
5.872613712
5.872615375
5.872628462
5.872642837
5.872701650
5.872741425
5.872784675
5.872786825
5.872800437
5.872832050
5.872869325
5.872869413
5.872875637
5.872907888
5.872946825
5.873006375
5.873029425
5.873031600
5.873058725
5.873067162
5.873079387
5.873137625
5.873143837
5.873161888
5.873170938
5.873172300
5.873204075
5.873245775
5.873257087
5.873275925
5.873308413
5.873349913
5.873350663
5.873381600
5.873383787
5.873406712
5.873408125
5.873439262
5.873462013
5.873474962
5.873484300
5.873485775
5.873490513
5.873502363
5.873594900
5.873601987
5.873603437
5.873610887
5.873658100
5.873658863
5.873660988
5.873726475
5.873749050
5.873752138
5.873761037
5.873809300
5.873843563
5.873848762
5.873849500
5.873905225
5.873924275
5.874017325
5.874051937
5.874072400
5.874090237
5.874145375
5.874165213
5.874180050
5.874185850
5.874249488
5.874257200
5.874261963
5.874301688
5.874307100
5.874331387
5.874380363
5.874403550
5.874419288
5.874425387
5.874453400
5.874464687
5.874529225
5.874533025
5.874533150
5.874570525
5.874593075
5.874595075
5.874745612
5.874776312
5.874780888
5.874828950
5.874835225
5.874907925
5.874956037
5.874981200
5.874988613
5.875037750
5.875043850
5.875058163
5.875082488
5.875090137
5.875091700
5.875091787
5.875114025
5.875142513
5.875149700
5.875158800
5.875224313
5.875235887
5.875238400
5.875239263
5.875243700
5.875258125
5.875288538
5.875351712
5.875363863
5.875378988
5.875416425
5.875446850
5.875506937
5.875537862
5.875571600
5.875582663
5.875634488
5.875741312
5.875774563
5.875785712
5.875793700
5.875815013
5.875832662
5.875832762
5.875838212
5.875861825
5.875875100
5.875906900
5.875910675
5.875958312
5.875997587
5.876028925
5.876034588
5.876053750
5.876063013
5.876085212
5.876092013
5.876115325
5.876139025
5.876143525
5.876154213
5.876174950
5.876220975
5.876278212
5.876301750
5.876358725
5.876448675
5.876505275
5.876542725
5.876585913
5.876629613
5.876629738
5.876703525
5.876707550
5.876707638
5.876707837
5.876708162
5.876715863
5.876728912
5.876735375
5.876763012
5.876809612
5.876852300
5.876900737
5.876949400
5.876956687
5.877012825
5.877026713
5.877058762
5.877119150
5.877135000
5.877203312
5.877212500
5.877218713
5.877224950
5.877231238
5.877244600
5.877247350
5.877302150
5.877328925
5.877370838
5.877396250
5.877413125
5.877413225
5.877420650
5.877540237
5.877551838
5.877563613
5.877563763
5.877581637
5.877629087
5.877630800
5.877633037
5.877645962
5.877753800
5.877759737
5.877759825
5.877779375
5.877824450
5.877826963
5.877831312
5.877881112
5.877883462
5.877883850
5.877892812
5.877893438
5.877898863
5.877934750
5.877937388
5.877953150
5.877971237
5.877974388
5.877991900
5.878000562
5.878063550
5.878077838
5.878157275
5.878165737
5.878183775
5.878200862
5.878210913
5.878212750
5.878230513
5.878233087
5.878268037
5.878269950
5.878285700
5.878290788
5.878310088
5.878314025
5.878386175
5.878419600
5.878425900
5.878434675
5.878439337
5.878460225
5.878497438
5.878499188
5.878505000
5.878530113
5.878557175
5.878568475
5.878573350
5.878604587
5.878621525
5.878705812
5.878711812
5.878751712
5.878758688
5.878763250
5.878792375
5.878833512
5.878835500
5.878852450
5.878868912
5.878883463
5.878887075
5.878900338
5.878932837
5.878932963
5.878952925
5.878955513
5.878974625
5.879021350
5.879026125
5.879037425
5.879061887
5.879061975
5.879096250
5.879138100
5.879166687
5.879171888
5.879195362
5.879317262
5.879317425
5.879330363
5.879388525
5.879392163
5.879426775
5.879429475
5.879490237
5.879490325
5.879504638
5.879542312
5.879548400
5.879570913
5.879587300
5.879607338
5.879651025
5.879652275
5.879693837
5.879699712
5.879766675
5.879813475
5.879830300
5.879870538
5.879878300
5.879880987
5.879885875
5.879886675
5.879910475
5.879911525
5.879935963
5.879948912
5.879953312
5.880004800
5.880009588
5.880057400
5.880065475
5.880066562
5.880084887
5.880096512
5.880109750
5.880115400
5.880126087
5.880132537
5.880132663
5.880134050
5.880159062
5.880218137
5.880225463
5.880342300
5.880357688
5.880357900
5.880392100
5.880393012
5.880420575
5.880449237
5.880461800
5.880495237
5.880560938
5.880581887
5.880591912
5.880606375
5.880646438
5.880648237
5.880654350
5.880659925
5.880723438
5.880761387
5.880797538
5.880797637
5.880827150
5.880828362
5.880828775
5.880880063
5.880882375
5.880984600
5.881038625
5.881106163
5.881109538
5.881137700
5.881145825
5.881148000
5.881148813
5.881164700
5.881183212
5.881201100
5.881207500
5.881207837
5.881225413
5.881257762
5.881259350
5.881352325
5.881384150
5.881419875
5.881447588
5.881468300
5.881484725
5.881553925
5.881555888
5.881587100
5.881628262
5.881628550
5.881699163
5.881721700
5.881742475
5.881787863
5.881828825
5.881884463
5.881892625
5.881900088
5.881940500
5.881940712
5.882015250
5.882038862
5.882040850
5.882042250
5.882065250
5.882065338
5.882080562
5.882100775
5.882104512
5.882149975
5.882152337
5.882170950
5.882191625
5.882196237
5.882219850
5.882231763
5.882343875
5.882365325
5.882381525
5.882391825
5.882392275
5.882407200
5.882409125
5.882476937
5.882485613
5.882491250
5.882541775
5.882605675
5.882610700
5.882617000
5.882640688
5.882650150
5.882702275
5.882762975
5.882785425
5.882799325
5.882813775
5.882816250
5.882905437
5.882906025
5.882938763
5.882958400
5.882965012
5.882989950
5.883032788
5.883054813
5.883078025
5.883094650
5.883102825
5.883107837
5.883125175
5.883135112
5.883199088
5.883207588
5.883257612
5.883304512
5.883304612
5.883305475
5.883306550
5.883344525
5.883360588
5.883362912
5.883365825
5.883384337
5.883385775
5.883415037
5.883473262
5.883501350
5.883501437
5.883504075
5.883545437
5.883548425
5.883556375
5.883563012
5.883585737
5.883710663
5.883750962
5.883753900
5.883775750
5.883824738
5.883825550
5.883825638
5.883835850
5.883854438
5.883865225
5.883872900
5.883924763
5.883933287
5.883952963
5.883996800
5.884004488
5.884006050
5.884021500
5.884024900
5.884033338
5.884046288
5.884095337
5.884096462
5.884104525
5.884108438
5.884154875
5.884168425
5.884175463
5.884184787
5.884213488
5.884222125
5.884244800
5.884293112
5.884308500
5.884312937
5.884328913
5.884351850
5.884377175
5.884377438
5.884388525
5.884401200
5.884442600
5.884457663
5.884466700
5.884490162
5.884510750
5.884564225
5.884581575
5.884587200
5.884609887
5.884620700
5.884671912
5.884696163
5.884714612
5.884771713
5.884784975
5.884790000
5.884801787
5.884808387
5.884822837
5.884836375
5.884845438
5.884848737
5.884877037
5.884877262
5.884913525
5.884954050
5.884955100
5.885015637
5.885027550
5.885062100
5.885064925
5.885117525
5.885154287
5.885163363
5.885187900
5.885203987
5.885207000
5.885216025
5.885219925
5.885220237
5.885238437
5.885258463
5.885296500
5.885306950
5.885447525
5.885485112
5.885510362
5.885525688
5.885528000
5.885563875
5.885584612
5.885613838
5.885636912
5.885654912
5.885695962
5.885734950
5.885739500
5.885786750
5.885807263
5.885813550
5.885854388
5.885869637
5.885879025
5.885982663
5.885982975
5.885994187
5.886059337
5.886061513
5.886061987
5.886070500
5.886118237
5.886149075
5.886172750
5.886179575
5.886217412
5.886253687
5.886276038
5.886313200
5.886347075
5.886373512
5.886381000
5.886400875
5.886401662
5.886408100
5.886447200
5.886450362
5.886461200
5.886503775
5.886506813
5.886611663
5.886618575
5.886657250
5.886710300
5.886719063
5.886727050
5.886779588
5.886793150
5.886808750
5.886853600
5.886877925
5.886908150
5.886923075
5.886954925
5.886974913
5.886979287
5.886989425
5.887003750
5.887004700
5.887030063
5.887060200
5.887082112
5.887101037
5.887116200
5.887224825
5.887270350
5.887286050
5.887306263
5.887323862
5.887333837
5.887427275
5.887434188
5.887495588
5.887498450
5.887522550
5.887563100
5.887583887
5.887583962
5.887601563
5.887611100
5.887611625
5.887616513
5.887644987
5.887665200
5.887727575
5.887736813
5.887737100
5.887740475
5.887745950
5.887751738
5.887776200
5.887831650
5.887864562
5.887875475
5.887885900
5.888045038
5.888072187
5.888079725
5.888083038
5.888087038
5.888100588
5.888126212
5.888151475
5.888162112
5.888172475
5.888173313
5.888201063
5.888208813
5.888238888
5.888289750
5.888302450
5.888308450
5.888318437
5.888340275
5.888393413
5.888396463
5.888437813
5.888444475
5.888446812
5.888488963
5.888519412
5.888552075
5.888556813
5.888586812
5.888610625
5.888623475
5.888625250
5.888645838
5.888653575
5.888694700
5.888840000
5.888845237
5.888935137
5.888944300
5.888958813
5.888968937
5.888971963
5.889001550
5.889019925
5.889048125
5.889058775
5.889071075
5.889071162
5.889086850
5.889100137
5.889113863
5.889139025
5.889145300
5.889145538
5.889154875
5.889155300
5.889176200
5.889185637
5.889186750
5.889191037
5.889216737
5.889223775
5.889223875
5.889229875
5.889300200
5.889326450
5.889336425
5.889378963
5.889434950
5.889523987
5.889533400
5.889566763
5.889567775
5.889574413
5.889592500
5.889609112
5.889616275
5.889640450
5.889653338
5.889690462
5.889702663
5.889709087
5.889743200
5.889750363
5.889760287
5.889766825
5.889815325
5.889867250
5.889899663
5.889902838
5.889922400
5.889932887
5.889940337
5.889967262
5.889970737
5.889978662
5.889989475
5.890067937
5.890080450
5.890109713
5.890123488
5.890161500
5.890192237
5.890206750
5.890248537
5.890264975
5.890282863
5.890297363
5.890363912
5.890378988
5.890380237
5.890388237
5.890405275
5.890467350
5.890469675
5.890479013
5.890519350
5.890530025
5.890561062
5.890567525
5.890570238
5.890606400
5.890607962
5.890633138
5.890748700
5.890757537
5.890763488
5.890767825
5.890771463
5.890773838
5.890814600
5.890878912
5.890881262
5.890892575
5.890897075
5.890998387
5.891000800
5.891001362
5.891018212
5.891040000
5.891066412
5.891094687
5.891098462
5.891120287
5.891135838
5.891172962
5.891222250
5.891274925
5.891284875
5.891285350
5.891309350
5.891310587
5.891355687
5.891362675
5.891418300
5.891435275
5.891451175
5.891502113
5.891512325
5.891544288
5.891548438
5.891626400
5.891627250
5.891642800
5.891678125
5.891686488
5.891771275
5.891796937
5.891809013
5.891841037
5.891846613
5.891852925
5.891866138
5.891877225
5.891879850
5.891883275
5.891884625
5.891884725
5.891928075
5.891945663
5.892019888
5.892030600
5.892054625
5.892095363
5.892104125
5.892114712
5.892155575
5.892155975
5.892156088
5.892182550
5.892277850
5.892362162
5.892364600
5.892372925
5.892412737
5.892445100
5.892448837
5.892465063
5.892493700
5.892507925
5.892521625
5.892592700
5.892597100
5.892604237
5.892670500
5.892677800
5.892694400
5.892724063
5.892768075
5.892874775
5.892885563
5.892905975
5.892927513
5.892927725
5.892957050
5.892992625
5.893002488
5.893006875
5.893011738
5.893024075
5.893054513
5.893122538
5.893122625
5.893122713
5.893125262
5.893175663
5.893181538
5.893186675
5.893216087
5.893232375
5.893246237
5.893250613
5.893258925
5.893281125
5.893338263
5.893338538
5.893378625
5.893385425
5.893385513
5.893385838
5.893403600
5.893408375
5.893412087
5.893414388
5.893421287
5.893471700
5.893493025
5.893513675
5.893513837
5.893554163
5.893559087
5.893571338
5.893587325
5.893698987
5.893732350
5.893737200
5.893745013
5.893823825
5.893842962
5.893868775
5.893920250
5.893922188
5.893943575
5.894057388
5.894075563
5.894095262
5.894098213
5.894122138
5.894140088
5.894159313
5.894170950
5.894217675
5.894218813
5.894223150
5.894248737
5.894258950
5.894279137
5.894303687
5.894349300
5.894381362
5.894415025
5.894434513
5.894447500
5.894456600
5.894468062
5.894473188
5.894509250
5.894541213
5.894572800
5.894581787
5.894581900
5.894601912
5.894619950
5.894623937
5.894630300
5.894638387
5.894667500
5.894667800
5.894685212
5.894689387
5.894717000
5.894719825
5.894724262
5.894735012
5.894743975
5.894760237
5.894790262
5.894805662
5.894824750
5.894824837
5.894872712
5.894893038
5.894940362
5.894949063
5.894949850
5.894977575
5.894995325
5.895121525
5.895146200
5.895231300
5.895274200
5.895301563
5.895314837
5.895319500
5.895345188
5.895348238
5.895365600
5.895439438
5.895450025
5.895467150
5.895477575
5.895477975
5.895528275
5.895542125
5.895547138
5.895553537
5.895577388
5.895577500
5.895643087
5.895686425
5.895697313
5.895697725
5.895713762
5.895722313
5.895757700
5.895813475
5.895883487
5.895897062
5.895913075
5.895918038
5.895946225
5.895955825
5.895968338
5.895972787
5.895993150
5.896002100
5.896009750
5.896051587
5.896096050
5.896107162
5.896170600
5.896180737
5.896191550
5.896213700
5.896242475
5.896273525
5.896274988
5.896282588
5.896298900
5.896313250
5.896322113
5.896331163
5.896337163
5.896357975
5.896360225
5.896369075
5.896373125
5.896374625
5.896380837
5.896462475
5.896497988
5.896501663
5.896517900
5.896584075
5.896596137
5.896604212
5.896610700
5.896619288
5.896638313
5.896639913
5.896649900
5.896669412
5.896683075
5.896759875
5.896767038
5.896767125
5.896812875
5.896816637
5.896816887
5.896849537
5.896865338
5.896874525
5.896889800
5.896899313
5.896911050
5.896917000
5.896919525
5.896920513
5.896923362
5.896952500
5.896967250
5.896975100
5.897017125
5.897124800
5.897133950
5.897140600
5.897143750
5.897167038
5.897174150
5.897229675
5.897236213
5.897291000
5.897346925
5.897349750
5.897355675
5.897406275
5.897459925
5.897477825
5.897507812
5.897518512
5.897533362
5.897549588
5.897633750
5.897642325
5.897674100
5.897674375
5.897676000
5.897692487
5.897713250
5.897727075
5.897727188
5.897739525
5.897790612
5.897804050
5.897822400
5.897835650
5.897908600
5.897950113
5.897973663
5.898026413
5.898098313
5.898126175
5.898244925
5.898285575
5.898296388
5.898371775
5.898451888
5.898453662
5.898480587
5.898544163
5.898544250
5.898563288
5.898597275
5.898600962
5.898616600
5.898628312
5.898660150
5.898688900
5.898786050
5.898810287
5.898825350
5.898835863
5.898848487
5.898867625
5.898930600
5.898944037
5.898988662
5.899031375
5.899031675
5.899074387
5.899081225
5.899143700
5.899143813
5.899157687
5.899176612
5.899193475
5.899269988
5.899279388
5.899282400
5.899304788
5.899320625
5.899329050
5.899378837
5.899388225
5.899401250
5.899403025
5.899412912
5.899425737
5.899427213
5.899482013
5.899559388
5.899607138
5.899616538
5.899630487
5.899639612
5.899674225
5.899735400
5.899735475
5.899757300
5.899758037
5.899774638
5.899799863
5.899860162
5.899864175
5.899927488
5.899951700
5.899972737
5.900022912
5.900023000
5.900063175
5.900096850
5.900151737
5.900202463
5.900222787
5.900222875
5.900230862
5.900277300
5.900373587
5.900373675
5.900418988
5.900422425
5.900480125
5.900485950
5.900494463
5.900500638
5.900520250
5.900524925
5.900547037
5.900562563
5.900575163
5.900590850
5.900591988
5.900635463
5.900635550
5.900651125
5.900656338
5.900660487
5.900663188
5.900664437
5.900703512
5.900710050
5.900729375
5.900733462
5.900748025
5.900751687
5.900754675
5.900756862
5.900759612
5.900768313
5.900784413
5.900850037
5.900900250
5.900919550
5.900945287
5.900956275
5.900966087
5.900977075
5.900977163
5.900984250
5.900996863
5.901021125
5.901040962
5.901063750
5.901073238
5.901090463
5.901137463
5.901180938
5.901216550
5.901216675
5.901223500
5.901251075
5.901269500
5.901282375
5.901358637
5.901370375
5.901373112
5.901397163
5.901406563
5.901407325
5.901420312
5.901446325
5.901504737
5.901542350
5.901544562
5.901554675
5.901581550
5.901581637
5.901589250
5.901592287
5.901667212
5.901678087
5.901686413
5.901687325
5.901693650
5.901712550
5.901767000
5.901839250
5.901847900
5.901921113
5.901926850
5.901934813
5.901952513
5.901984937
5.901993212
5.901996600
5.902040575
5.902045150
5.902062313
5.902068612
5.902081238
5.902085975
5.902105738
5.902134838
5.902154400
5.902156575
5.902168675
5.902233737
5.902244562
5.902270975
5.902345937
5.902372475
5.902373625
5.902387688
5.902398925
5.902420512
5.902443700
5.902445637
5.902471388
5.902481825
5.902482300
5.902488263
5.902490313
5.902497525
5.902507987
5.902577250
5.902578812
5.902600263
5.902646237
5.902676937
5.902681588
5.902706400
5.902720612
5.902723950
5.902750450
5.902751463
5.902777650
5.902825125
5.902853800
5.902896425
5.902934975
5.902988263
5.902990362
5.902994850
5.902996025
5.903049475
5.903069763
5.903078237
5.903086088
5.903108400
5.903120750
5.903144487
5.903182112
5.903214362
5.903248138
5.903257613
5.903285888
5.903295250
5.903328500
5.903379825
5.903420588
5.903442000
5.903481675
5.903490650
5.903501388
5.903538313
5.903548212
5.903629262
5.903648112
5.903650938
5.903782113
5.903784837
5.903815788
5.903832738
5.903842313
5.903909250
5.903917275
5.903943250
5.903949437
5.903965200
5.903967537
5.903991125
5.904096062
5.904151475
5.904184800
5.904212262
5.904220575
5.904351437
5.904360700
5.904362038
5.904407688
5.904420038
5.904420425
5.904440050
5.904493937
5.904502962
5.904503050
5.904513175
5.904551225
5.904624863
5.904627375
5.904627637
5.904644838
5.904657425
5.904661150
5.904727088
5.904759412
5.904824675
5.904853587
5.904872675
5.904897550
5.904903550
5.904905775
5.904911225
5.904922713
5.904977225
5.904994412
5.905009563
5.905023900
5.905054900
5.905060638
5.905069400
5.905112800
5.905122525
5.905184700
5.905191562
5.905200687
5.905210213
5.905228812
5.905231687
5.905246962
5.905293875
5.905301338
5.905343675
5.905368525
5.905379975
5.905386250
5.905426088
5.905454525
5.905460162
5.905469900
5.905493850
5.905498687
5.905508037
5.905508138
5.905521000
5.905536963
5.905537475
5.905538713
5.905542612
5.905629625
5.905757562
5.905759200
5.905792338
5.905834862
5.905876362
5.905924300
5.906012825
5.906042675
5.906046975
5.906097225
5.906098437
5.906143088
5.906185075
5.906210025
5.906240900
5.906247487
5.906249038
5.906250300
5.906254775
5.906264812
5.906294600
5.906326413
5.906327187
5.906331375
5.906338350
5.906347962
5.906349875
5.906353150
5.906368575
5.906380262
5.906390662
5.906402400
5.906434437
5.906462363
5.906467787
5.906502375
5.906524625
5.906545225
5.906587175
5.906620962
5.906643537
5.906688912
5.906728213
5.906734037
5.906777863
5.906785212
5.906820775
5.906821137
5.906826888
5.906838625
5.906840113
5.906852938
5.906908875
5.906917450
5.906936613
5.906995350
5.906996538
5.907015487
5.907026850
5.907027063
5.907027175
5.907076850
5.907091900
5.907092600
5.907097988
5.907131213
5.907131600
5.907195225
5.907206162
5.907210212
5.907210625
5.907259275
5.907308250
5.907321525
5.907345950
5.907351225
5.907397775
5.907428637
5.907441900
5.907446475
5.907452200
5.907491450
5.907494925
5.907523138
5.907575550
5.907575637
5.907576850
5.907619787
5.907646863
5.907666850
5.907668225
5.907674525
5.907681187
5.907690413
5.907696987
5.907742263
5.907747987
5.907772663
5.907823113
5.907835262
5.907840075
5.907882300
5.907886050
5.907893063
5.907903712
5.907909362
5.907915737
5.907953688
5.907960062
5.907963225
5.907994138
5.908010013
5.908064200
5.908078663
5.908082150
5.908124450
5.908135063
5.908139150
5.908204400
5.908206938
5.908218062
5.908244212
5.908273700
5.908288038
5.908289188
5.908290775
5.908334850
5.908392900
5.908429887
5.908444700
5.908466588
5.908526625
5.908553012
5.908581837
5.908590763
5.908598925
5.908619162
5.908634662
5.908653688
5.908701225
5.908758738
5.908790963
5.908795438
5.908817863
5.908831900
5.908851037
5.908877187
5.908935888
5.908958037
5.908984225
5.909010975
5.909012063
5.909016000
5.909076312
5.909109300
5.909109662
5.909125000
5.909125363
5.909128987
5.909138738
5.909143025
5.909161763
5.909172150
5.909173525
5.909210863
5.909233213
5.909242462
5.909244825
5.909246325
5.909258000
5.909267875
5.909267950
5.909294600
5.909298575
5.909314487
5.909314562
5.909330625
5.909357725
5.909358900
5.909360825
5.909360900
5.909367875
5.909411225
5.909438837
5.909471388
5.909476488
5.909483800
5.909535238
5.909535938
5.909544350
5.909565225
5.909599713
5.909617962
5.909633350
5.909636100
5.909664763
5.909685288
5.909689675
5.909714913
5.909716475
5.909728175
5.909758975
5.909761288
5.909763662
5.909773937
5.909806638
5.909848250
5.909857550
5.909892688
5.909934250
5.909994025
5.909995063
5.909995900
5.910000287
5.910003987
5.910059825
5.910088688
5.910120875
5.910126113
5.910131162
5.910147238
5.910172750
5.910172962
5.910201525
5.910203050
5.910206000
5.910233162
5.910233387
5.910234725
5.910239050
5.910279150
5.910279275
5.910314087
5.910371100
5.910382613
5.910395100
5.910395838
5.910404300
5.910430437
5.910433562
5.910470625
5.910493113
5.910496500
5.910561500
5.910656525
5.910679538
5.910728375
5.910791000
5.910791113
5.910793912
5.910802775
5.910854175
5.910867550
5.910869887
5.910875137
5.910885637
5.910888975
5.910907425
5.910930537
5.910950213
5.910956162
5.910973050
5.911079025
5.911083450
5.911174900
5.911199938
5.911223513
5.911234138
5.911271225
5.911323650
5.911349162
5.911402488
5.911402575
5.911403600
5.911410575
5.911443562
5.911454650
5.911469475
5.911478588
5.911480463
5.911482350
5.911500088
5.911503675
5.911514100
5.911542800
5.911548137
5.911557388
5.911608213
5.911645863
5.911666825
5.911675638
5.911695488
5.911703400
5.911711475
5.911778362
5.911794288
5.911795750
5.911810613
5.911810850
5.911815700
5.911857988
5.911861475
5.911904762
5.911919925
5.911936300
5.911997087
5.912010813
5.912102550
5.912102662
5.912126012
5.912169588
5.912179313
5.912183462
5.912205112
5.912207575
5.912229863
5.912229950
5.912251600
5.912296225
5.912315288
5.912328813
5.912328925
5.912331788
5.912352163
5.912358650
5.912381975
5.912386050
5.912428325
5.912488800
5.912535562
5.912537075
5.912550675
5.912560338
5.912585300
5.912591762
5.912601025
5.912644637
5.912700150
5.912707150
5.912728600
5.912732587
5.912734400
5.912741537
5.912751225
5.912785050
5.912822225
5.912828325
5.912876375
5.912927925
5.912932813
5.912982462
5.913004375
5.913008162
5.913015775
5.913022488
5.913023238
5.913070075
5.913095887
5.913143062
5.913144563
5.913181087
5.913286250
5.913296550
5.913317688
5.913323900
5.913349412
5.913359525
5.913363525
5.913529987
5.913584437
5.913588237
5.913593825
5.913595263
5.913600738
5.913602713
5.913631637
5.913648088
5.913682375
5.913739787
5.913752213
5.913756763
5.913772775
5.913813950
5.913817263
5.913854325
5.913901838
5.913906875
5.913906987
5.913907088
5.913922288
5.913998150
5.914064137
5.914126250
5.914171413
5.914239213
5.914284625
5.914285762
5.914316125
5.914316738
5.914320613
5.914380288
5.914397225
5.914397437
5.914416050
5.914418462
5.914437012
5.914453800
5.914476700
5.914505637
5.914521863
5.914539450
5.914545763
5.914566350
5.914728975
5.914754088
5.914758638
5.914846837
5.914858288
5.914877213
5.914881125
5.914889175
5.914930812
5.914976862
5.915017125
5.915034337
5.915054262
5.915079300
5.915089662
5.915089887
5.915100663
5.915106775
5.915111000
5.915111087
5.915126800
5.915164912
5.915169925
5.915172300
5.915232250
5.915263087
5.915283687
5.915324525
5.915353225
5.915419475
5.915461225
5.915467663
5.915476362
5.915537837
5.915559875
5.915585250
5.915602050
5.915604125
5.915624913
5.915629413
5.915661287
5.915709912
5.915786800
5.915825775
5.915839337
5.915857488
5.915932825
5.915937862
5.915989738
5.916028075
5.916045300
5.916047563
5.916055525
5.916080200
5.916090687
5.916114187
5.916114275
5.916134862
5.916136312
5.916145625
5.916210900
5.916211375
5.916214300
5.916246287
5.916264013
5.916269687
5.916277563
5.916314175
5.916317275
5.916362237
5.916375575
5.916397437
5.916405050
5.916420738
5.916434738
5.916447638
5.916467137
5.916471562
5.916480650
5.916569863
5.916587188
5.916602200
5.916616313
5.916625500
5.916677475
5.916680588
5.916694250
5.916714863
5.916723063
5.916775712
5.916779188
5.916789225
5.916790100
5.916867338
5.916878275
5.916907550
5.916917600
5.916932050
5.916945000
5.916945313
5.917051888
5.917055138
5.917068262
5.917077325
5.917095012
5.917147475
5.917159925
5.917187850
5.917240213
5.917242887
5.917250512
5.917265988
5.917292400
5.917296937
5.917332112
5.917332388
5.917404538
5.917417600
5.917434875
5.917464687
5.917500875
5.917544800
5.917567488
5.917583012
5.917595825
5.917640162
5.917643163
5.917656137
5.917714275
5.917726488
5.917728138
5.917740662
5.917744500
5.917761513
5.917785975
5.917803300
5.917820362
5.917850175
5.917883525
5.917935150
5.917952513
5.917969450
5.917988037
5.918050437
5.918065025
5.918113925
5.918152538
5.918157000
5.918160937
5.918233750
5.918241538
5.918247800
5.918271275
5.918288150
5.918324200
5.918327200
5.918329737
5.918456437
5.918461150
5.918462000
5.918487662
5.918507900
5.918516888
5.918564625
5.918585737
5.918599250
5.918638438
5.918670012
5.918680600
5.918685475
5.918688838
5.918727087
5.918741425
5.918742013
5.918754875
5.918772038
5.918781625
5.918781887
5.918825475
5.918825563
5.918847425
5.918852688
5.918876488
5.918897163
5.918908775
5.918961725
5.918985937
5.919017425
5.919038175
5.919042250
5.919093362
5.919095813
5.919118600
5.919124713
5.919131625
5.919145000
5.919148837
5.919168838
5.919182225
5.919187575
5.919197288
5.919223050
5.919230488
5.919251437
5.919324038
5.919348600
5.919364512
5.919365400
5.919369762
5.919405613
5.919409362
5.919423662
5.919425175
5.919426725
5.919476425
5.919478100
5.919496012
5.919502950
5.919533025
5.919554387
5.919592900
5.919623113
5.919632250
5.919658500
5.919659325
5.919672325
5.919694175
5.919696638
5.919749688
5.919753112
5.919770263
5.919781063
5.919781412
5.919827813
5.919830613
5.919873575
5.919875013
5.919875288
5.919947675
5.919962512
5.919977562
5.920026212
5.920050437
5.920056425
5.920057638
5.920061700
5.920061787
5.920068375
5.920068787
5.920076163
5.920099337
5.920126475
5.920139387
5.920143988
5.920145575
5.920157450
5.920157875
5.920195513
5.920196550
5.920208537
5.920233400
5.920244550
5.920255875
5.920280650
5.920312400
5.920351512
5.920376700
5.920399638
5.920403000
5.920403363
5.920403463
5.920521375
5.920540263
5.920549363
5.920577387
5.920592375
5.920592550
5.920597025
5.920612275
5.920631900
5.920668725
5.920670925
5.920698488
5.920699875
5.920745900
5.920748862
5.920833350
5.920836400
5.920839950
5.920854937
5.920865463
5.920868550
5.920868825
5.920900387
5.920916313
5.920930175
5.920938787
5.920964687
5.920993037
5.920995100
5.921005600
5.921007388
5.921032925
5.921081950
5.921094538
5.921239675
5.921266450
5.921296275
5.921301875
5.921313200
5.921317388
5.921333600
5.921361675
5.921369787
5.921431212
5.921474362
5.921494625
5.921504012
5.921504188
5.921565437
5.921571362
5.921574725
5.921594175
5.921604513
5.921634613
5.921638750
5.921641637
5.921647425
5.921654238
5.921678662
5.921688138
5.921696175
5.921781300
5.921782487
5.921805825
5.921817775
5.921818112
5.921827012
5.921852187
5.921858937
5.921866450
5.921873912
5.921888463
5.921911038
5.921968950
5.922034362
5.922047050
5.922074187
5.922140850
5.922205912
5.922243850
5.922251200
5.922366925
5.922374250
5.922377775
5.922398763
5.922431037
5.922479212
5.922491413
5.922516100
5.922572500
5.922579687
5.922640087
5.922656388
5.922656500
5.922657463
5.922671487
5.922685475
5.922692912
5.922715887
5.922757987
5.922792438
5.922792525
5.922824625
5.922836662
5.922903212
5.922913562
5.922925862
5.922986512
5.923006512
5.923008725
5.923037312
5.923044662
5.923078925
5.923101687
5.923132675
5.923150638
5.923157612
5.923205163
5.923229775
5.923255100
5.923256012
5.923270162
5.923271312
5.923278900
5.923306138
5.923321200
5.923346438
5.923355863
5.923370463
5.923380387
5.923380475
5.923398375
5.923408625
5.923449500
5.923455850
5.923488925
5.923508287
5.923521775
5.923535050
5.923535675
5.923593262
5.923594087
5.923625425
5.923634362
5.923645363
5.923734438
5.923734625
5.923743188
5.923748725
5.923772525
5.923776512
5.923799675
5.923800863
5.923840025
5.923855787
5.923908088
5.923910150
5.923911538
5.923921212
5.924031862
5.924127700
5.924128288
5.924163975
5.924224125
5.924312813
5.924347062
5.924375387
5.924385225
5.924401912
5.924429975
5.924433875
5.924453263
5.924468875
5.924468962
5.924482088
5.924514325
5.924530563
5.924534475
5.924661063
5.924685962
5.924715000
5.924715362
5.924722488
5.924735112
5.924808312
5.924837700
5.924865200
5.924938413
5.924940900
5.924953888
5.924954175
5.924960275
5.925020263
5.925036412
5.925098463
5.925149988
5.925153525
5.925181200
5.925227700
5.925286188
5.925290050
5.925304237
5.925316175
5.925340637
5.925360687
5.925414287
5.925431800
5.925437637
5.925442613
5.925495825
5.925501038
5.925514537
5.925518838
5.925568150
5.925577975
5.925582700
5.925592013
5.925629287
5.925645463
5.925660312
5.925672175
5.925672263
5.925683463
5.925689700
5.925692100
5.925692250
5.925710588
5.925724912
5.925725425
5.925751538
5.925751625
5.925853662
5.925859400
5.925865025
5.926037900
5.926081887
5.926085175
5.926102975
5.926149462
5.926179825
5.926219325
5.926219987
5.926230813
5.926263412
5.926373687
5.926391762
5.926489275
5.926534700
5.926595425
5.926611138
5.926646000
5.926663363
5.926675763
5.926702375
5.926721975
5.926726775
5.926735875
5.926739537
5.926739725
5.926761788
5.926761875
5.926786362
5.926796187
5.926800563
5.926815688
5.926831737
5.926869538
5.926872138
5.926878475
5.926882775
5.926930562
5.926931263
5.926931450
5.926946437
5.926953287
5.926969188
5.926970975
5.927004137
5.927030388
5.927034013
5.927085163
5.927147687
5.927153275
5.927165575
5.927197813
5.927197900
5.927197975
5.927200037
5.927207763
5.927234700
5.927237912
5.927243175
5.927250413
5.927257650
5.927266787
5.927274413
5.927285862
5.927300863
5.927330187
5.927358025
5.927368037
5.927385725
5.927386050
5.927428188
5.927438025
5.927483862
5.927512650
5.927526650
5.927572038
5.927580150
5.927587287
5.927618900
5.927660625
5.927663737
5.927681425
5.927700413
5.927711825
5.927730800
5.927756837
5.927757363
5.927757600
5.927787112
5.927787325
5.927788000
5.927799663
5.927873825
5.927877750
5.927887150
5.927888500
5.927948687
5.927948775
5.927953725
5.927963988
5.928071613
5.928110600
5.928121737
5.928142825
5.928162075
5.928195950
5.928234375
5.928245250
5.928262062
5.928282225
5.928309138
5.928320275
5.928322162
5.928381512
5.928385462
5.928401737
5.928410350
5.928425550
5.928439137
5.928441013
5.928500937
5.928512725
5.928520912
5.928553275
5.928600063
5.928608513
5.928668300
5.928679687
5.928688925
5.928812600
5.928833163
5.928849612
5.928856438
5.928857413
5.928937350
5.928949088
5.928986088
5.928987463
5.929013163
5.929021450
5.929073488
5.929129637
5.929161588
5.929214375
5.929256762
5.929266750
5.929274963
5.929310025
5.929320075
5.929320188
5.929379263
5.929393362
5.929399212
5.929443188
5.929468512
5.929520163
5.929583988
5.929649550
5.929669888
5.929696512
5.929711075
5.929731012
5.929751237
5.929761638
5.929834700
5.929864363
5.929867912
5.929873213
5.929894875
5.929900000
5.929929225
5.929933425
5.929951188
5.930028700
5.930103175
5.930126337
5.930147263
5.930169900
5.930174962
5.930177912
5.930227187
5.930252037
5.930286638
5.930295037
5.930295850
5.930326150
5.930330250
5.930341138
5.930427563
5.930436637
5.930450325
5.930456325
5.930457813
5.930461350
5.930476213
5.930476300
5.930476375
5.930483012
5.930532237
5.930612175
5.930626625
5.930664450
5.930674000
5.930698375
5.930737825
5.930790400
5.930791787
5.930792900
5.930868063
5.930881763
5.930944962
5.930962900
5.930964337
5.930964775
5.930967287
5.930990063
5.931007763
5.931041063
5.931063137
5.931080400
5.931107788
5.931121388
5.931138762
5.931152400
5.931173775
5.931241437
5.931283725
5.931285013
5.931326550
5.931378162
5.931378250
5.931383100
5.931384900
5.931388013
5.931388125
5.931398188
5.931400425
5.931401400
5.931401750
5.931402675
5.931437687
5.931452562
5.931532425
5.931538925
5.931548688
5.931596900
5.931671325
5.931673550
5.931695325
5.931702525
5.931737250
5.931753125
5.931759363
5.931832575
5.931855750
5.931914537
5.931944950
5.931970462
5.931972050
5.931984612
5.931994612
5.932059825
5.932138575
5.932155713
5.932198950
5.932208225
5.932212687
5.932219500
5.932226662
5.932239475
5.932253187
5.932258838
5.932259262
5.932289450
5.932291000
5.932340662
5.932360750
5.932375712
5.932451763
5.932455650
5.932465700
5.932482313
5.932487013
5.932529925
5.932574050
5.932575875
5.932584688
5.932592387
5.932651775
5.932652563
5.932658038
5.932666063
5.932703563
5.932707350
5.932728025
5.932747313
5.932790588
5.932825238
5.932886437
5.932886750
5.932898087
5.932916200
5.932923450
5.932955713
5.932992350
5.932997375
5.933040375
5.933080325
5.933098613
5.933168112
5.933187575
5.933224575
5.933252200
5.933253387
5.933268962
5.933274512
5.933279225
5.933291138
5.933335725
5.933343500
5.933376338
5.933463375
5.933529962
5.933597938
5.933617812
5.933630538
5.933637475
5.933702288
5.933705038
5.933732600
5.933748000
5.933761087
5.933762150
5.933774775
5.933782125
5.933787400
5.933806338
5.933818288
5.933825775
5.933831488
5.933832475
5.933855388
5.933887162
5.933892400
5.933911737
5.933923400
5.933928175
5.933934800
5.933968925
5.933998275
5.934016200
5.934016288
5.934040550
5.934125050
5.934129162
5.934133675
5.934154275
5.934200625
5.934215350
5.934216800
5.934231262
5.934241375
5.934258038
5.934278125
5.934284200
5.934306438
5.934366762
5.934382725
5.934461150
5.934471775
5.934478187
5.934518300
5.934533000
5.934596388
5.934607700
5.934607800
5.934627800
5.934659725
5.934663588
5.934675050
5.934681012
5.934701988
5.934723975
5.934727650
5.934755025
5.934801975
5.934820013
5.934821450
5.934821750
5.934942237
5.934947213
5.934962375
5.934973862
5.935000000
5.935059912
5.935129762
5.935134100
5.935137688
5.935145975
5.935155575
5.935172350
5.935175988
5.935207750
5.935216575
5.935217462
5.935258625
5.935269212
5.935300612
5.935317225
5.935317325
5.935327350
5.935355838
5.935375438
5.935448362
5.935464963
5.935483513
5.935503300
5.935563175
5.935565988
5.935571712
5.935600025
5.935611113
5.935642875
5.935644300
5.935647562
5.935657175
5.935669400
5.935708287
5.935712700
5.935725813
5.935746437
5.935752225
5.935778375
5.935817050
5.935824187
5.935825575
5.935825663
5.935859062
5.935860762
5.935878700
5.935880662
5.935880775
5.935881175
5.935881525
5.935894300
5.935899950
5.935930925
5.935966425
5.935989450
5.935995950
5.936020988
5.936021875
5.936028650
5.936036600
5.936060538
5.936156625
5.936213937
5.936234963
5.936282075
5.936282238
5.936310237
5.936312538
5.936322263
5.936329475
5.936335213
5.936362300
5.936440500
5.936449250
5.936453950
5.936472388
5.936538138
5.936547988
5.936553113
5.936559400
5.936617362
5.936680713
5.936713388
5.936716563
5.936721112
5.936723588
5.936767438
5.936848838
5.936900925
5.936914950
5.937031200
5.937060300
5.937072288
5.937082562
5.937083475
5.937093463
5.937139512
5.937146075
5.937147550
5.937154550
5.937217775
5.937230162
5.937238137
5.937279425
5.937293075
5.937293350
5.937299562
5.937326138
5.937337562
5.937347263
5.937370850
5.937401462
5.937414787
5.937433800
5.937435312
5.937437037
5.937470400
5.937485363
5.937507150
5.937532838
5.937536138
5.937549837
5.937585825
5.937622212
5.937625087
5.937702863
5.937744487
5.937746450
5.937757937
5.937766825
5.937774400
5.937801550
5.937814100
5.937835863
5.937840012
5.937850975
5.937958938
5.937966463
5.938015100
5.938023100
5.938032563
5.938046313
5.938049350
5.938054650
5.938058325
5.938070912
5.938079900
5.938080513
5.938084175
5.938086750
5.938107012
5.938121713
5.938121800
5.938132000
5.938147675
5.938150925
5.938155913
5.938229500
5.938265588
5.938275050
5.938287450
5.938287612
5.938291425
5.938305850
5.938320262
5.938410737
5.938426625
5.938440175
5.938472675
5.938493063
5.938502563
5.938508263
5.938522925
5.938531225
5.938532363
5.938534425
5.938543175
5.938545625
5.938570150
5.938576663
5.938609175
5.938648987
5.938660663
5.938660750
5.938668200
5.938727375
5.938732563
5.938767200
5.938776087
5.938779325
5.938789887
5.938792562
5.938883263
5.938883350
5.938917550
5.938923863
5.938942300
5.938991113
5.939003487
5.939014150
5.939018025
5.939041050
5.939051238
5.939054325
5.939073650
5.939074663
5.939087050
5.939112075
5.939132237
5.939135950
5.939152388
5.939153225
5.939153750
5.939153875
5.939169350
5.939174988
5.939231675
5.939330025
5.939343050
5.939350913
5.939376412
5.939382613
5.939404850
5.939451563
5.939503013
5.939538012
5.939612363
5.939645300
5.939656913
5.939657562
5.939737163
5.939781900
5.939783363
5.939816387
5.939829162
5.939844512
5.939851775
5.939869087
5.939885487
5.939890550
5.939939212
5.939957525
5.939958488
5.939960637
5.939960725
5.939963312
5.939975037
5.940009488
5.940046550
5.940081325
5.940119125
5.940120850
5.940162275
5.940162488
5.940184375
5.940206375
5.940264250
5.940320750
5.940320850
5.940329812
5.940336313
5.940351500
5.940367300
5.940378100
5.940423037
5.940437437
5.940443750
5.940446162
5.940478925
5.940504137
5.940541637
5.940546300
5.940606950
5.940650188
5.940650350
5.940661862
5.940667700
5.940700413
5.940738425
5.940749450
5.940786863
5.940790038
5.940939538
5.940973875
5.941001750
5.941004550
5.941014313
5.941056350
5.941057850
5.941141338
5.941210050
5.941282163
5.941291250
5.941302200
5.941310687
5.941310850
5.941311725
5.941347375
5.941369038
5.941369437
5.941372262
5.941404625
5.941423162
5.941448913
5.941481125
5.941504325
5.941529075
5.941534263
5.941608937
5.941625512
5.941698125
5.941719938
5.941720650
5.941753250
5.941757750
5.941766937
5.941780575
5.941812225
5.941865638
5.941867225
5.941892950
5.941898875
5.941906162
5.941913575
5.941915263
5.941918075
5.941990413
5.942004362
5.942011638
5.942019725
5.942021412
5.942022438
5.942023263
5.942036587
5.942041513
5.942112113
5.942115075
5.942120688
5.942121200
5.942166850
5.942274400
5.942281363
5.942284387
5.942303312
5.942331900
5.942348912
5.942464287
5.942477950
5.942514975
5.942523675
5.942537713
5.942607237
5.942616875
5.942656600
5.942656688
5.942714462
5.942733513
5.942737975
5.942764075
5.942766300
5.942779300
5.942799050
5.942896275
5.942920388
5.942926388
5.942941575
5.942972650
5.943001100
5.943056112
5.943094300
5.943142225
5.943176225
5.943202738
5.943311888
5.943380800
5.943382338
5.943385750
5.943396987
5.943404662
5.943490963
5.943496413
5.943496488
5.943499250
5.943512737
5.943525212
5.943527813
5.943532825
5.943536825
5.943542500
5.943577975
5.943618550
5.943700775
5.943720925
5.943760975
5.943800637
5.943810025
5.943814350
5.943850750
5.943909312
5.943910837
5.943966475
5.943994650
5.944081612
5.944096475
5.944104463
5.944164950
5.944187800
5.944209912
5.944286450
5.944291575
5.944297400
5.944355387
5.944370325
5.944384562
5.944385312
5.944388875
5.944458737
5.944459150
5.944469225
5.944515225
5.944519750
5.944557175
5.944560563
5.944577750
5.944604713
5.944624450
5.944649400
5.944676637
5.944730800
5.944755025
5.944771975
5.944803138
5.944857263
5.944887363
5.944899487
5.944907312
5.944931250
5.944988575
5.945003837
5.945051588
5.945056337
5.945075150
5.945102925
5.945130512
5.945152450
5.945167488
5.945176250
5.945193338
5.945219512
5.945245350
5.945246450
5.945257475
5.945262813
5.945277587
5.945286138
5.945318775
5.945320900
5.945341400
5.945392675
5.945418238
5.945418337
5.945423650
5.945424062
5.945427350
5.945451275
5.945499375
5.945499950
5.945544600
5.945551137
5.945561213
5.945597925
5.945611187
5.945614725
5.945643725
5.945645075
5.945652075
5.945657000
5.945657237
5.945672575
5.945677975
5.945687650
5.945699300
5.945728800
5.945735788
5.945765025
5.945776325
5.945814000
5.945856137
5.945885237
5.945885500
5.945893287
5.945898325
5.945922162
5.945967337
5.945976475
5.945999250
5.946059550
5.946063125
5.946068150
5.946098637
5.946108225
5.946120125
5.946198188
5.946218725
5.946219163
5.946273312
5.946288713
5.946292725
5.946366588
5.946366675
5.946418975
5.946424000
5.946431775
5.946480288
5.946484987
5.946490775
5.946562337
5.946565175
5.946615550
5.946622712
5.946696475
5.946752212
5.946755187
5.946776050
5.946787513
5.946794200
5.946850588
5.946856150
5.947048612
5.947144250
5.947161325
5.947167313
5.947206900
5.947207350
5.947208012
5.947338675
5.947357975
5.947377688
5.947387912
5.947390875
5.947413700
5.947446875
5.947451062
5.947533038
5.947533837
5.947550762
5.947551225
5.947561138
5.947601000
5.947608612
5.947623287
5.947662538
5.947664288
5.947667512
5.947772150
5.947788250
5.947797700
5.947875175
5.947912312
5.947931438
5.947940987
5.947950363
5.947957100
5.948023262
5.948023450
5.948033100
5.948082075
5.948194263
5.948247213
5.948267087
5.948302250
5.948305738
5.948326800
5.948343050
5.948379925
5.948396575
5.948430088
5.948483787
5.948518400
5.948520613
5.948561775
5.948568225
5.948623175
5.948632400
5.948640300
5.948655450
5.948669175
5.948700575
5.948705937
5.948706025
5.948724037
5.948738050
5.948744100
5.948849662
5.948861837
5.948878387
5.948881775
5.948943425
5.949009725
5.949060763
5.949070662
5.949091838
5.949102625
5.949156063
5.949210713
5.949235025
5.949241975
5.949244163
5.949257375
5.949316363
5.949331325
5.949454088
5.949455337
5.949477013
5.949479538
5.949508488
5.949523450
5.949524412
5.949568988
5.949583775
5.949630250
5.949654900
5.949655200
5.949670475
5.949673425
5.949673700
5.949679050
5.949696775
5.949701938
5.949778063
5.949778838
5.949838938
5.949905613
5.949908762
5.949941062
5.949977000
5.949991038
5.950044875
5.950089712
5.950170238
5.950216587
5.950216675
5.950227625
5.950243125
5.950289537
5.950367650
5.950450887
5.950705637
5.950733912
5.950734000
5.950739500
5.950739588
5.950741012
5.950759937
5.950814562
5.950861438
5.950862512
5.950862650
5.950879138
5.950894437
5.950935163
5.950948562
5.950958475
5.951013900
5.951027700
5.951030350
5.951094450
5.951100625
5.951166625
5.951238938
5.951239388
5.951239475
5.951250350
5.951273550
5.951286050
5.951295887
5.951313038
5.951336838
5.951351650
5.951353525
5.951354712
5.951358275
5.951383687
5.951393613
5.951403638
5.951408325
5.951430750
5.951457475
5.951469950
5.951504263
5.951504350
5.951532275
5.951548137
5.951571575
5.951604537
5.951613763
5.951622537
5.951649087
5.951657863
5.951658062
5.951742500
5.951743300
5.951777600
5.951798838
5.951828200
5.951840837
5.951842825
5.951842913
5.951872725
5.951914063
5.951953987
5.951957600
5.951961775
5.951990250
5.951996262
5.952012687
5.952012825
5.952013000
5.952045688
5.952049888
5.952056125
5.952061100
5.952070962
5.952084262
5.952104913
5.952145162
5.952145250
5.952145325
5.952196400
5.952201025
5.952219700
5.952223050
5.952235900
5.952254563
5.952288900
5.952317762
5.952321600
5.952352963
5.952353112
5.952390900
5.952462225
5.952512262
5.952546750
5.952557150
5.952645712
5.952658575
5.952660175
5.952692962
5.952697338
5.952733650
5.952762300
5.952768687
5.952786250
5.952793400
5.952820275
5.952875400
5.952878925
5.952906188
5.952939575
5.952955900
5.952964450
5.952965737
5.953003437
5.953010462
5.953015612
5.953022275
5.953053413
5.953067600
5.953083063
5.953112650
5.953124188
5.953166412
5.953249963
5.953250050
5.953290500
5.953302975
5.953305388
5.953338025
5.953363450
5.953408525
5.953448887
5.953466462
5.953500750
5.953501512
5.953510725
5.953526212
5.953548675
5.953575450
5.953595613
5.953720725
5.953720813
5.953750650
5.953754350
5.953756250
5.953806525
5.953814125
5.953834738
5.953835488
5.953838988
5.953842087
5.953852250
5.953854325
5.953943150
5.953947250
5.953959250
5.953998950
5.954044012
5.954056888
5.954062950
5.954063625
5.954078137
5.954095937
5.954116737
5.954203987
5.954235138
5.954248113
5.954329550
5.954361125
5.954367250
5.954413413
5.954423250
5.954423337
5.954427275
5.954469813
5.954476288
5.954478287
5.954490312
5.954508900
5.954516938
5.954526750
5.954532775
5.954541362
5.954556825
5.954572325
5.954573850
5.954621738
5.954623413
5.954637938
5.954666125
5.954666262
5.954670137
5.954703088
5.954770175
5.954778313
5.954778787
5.954793975
5.954821275
5.954824012
5.954824262
5.954871675
5.954961800
5.955026225
5.955026350
5.955031987
5.955051662
5.955054862
5.955067950
5.955093800
5.955107912
5.955129738
5.955129975
5.955146075
5.955210775
5.955219725
5.955221912
5.955307000
5.955307187
5.955325475
5.955364250
5.955437062
5.955454625
5.955512850
5.955536025
5.955569263
5.955573187
5.955587162
5.955592750
5.955608113
5.955621563
5.955646237
5.955646350
5.955648825
5.955650637
5.955662225
5.955701363
5.955728425
5.955740800
5.955745412
5.955758963
5.955760038
5.955761387
5.955765750
5.955791125
5.955805488
5.955869250
5.955881950
5.955894175
5.955986262
5.956038775
5.956038888
5.956043913
5.956082037
5.956089738
5.956111812
5.956113450
5.956135213
5.956172825
5.956197700
5.956224012
5.956226300
5.956266650
5.956353263
5.956359350
5.956374887
5.956383338
5.956389513
5.956391450
5.956423800
5.956476075
5.956531475
5.956537788
5.956560850
5.956561375
5.956581013
5.956588212
5.956616100
5.956631800
5.956643800
5.956650225
5.956653075
5.956656488
5.956661813
5.956737250
5.956758413
5.956784237
5.956784912
5.956796075
5.956865000
5.956887163
5.956912613
5.956915825
5.956968950
5.957011225
5.957019488
5.957037350
5.957083775
5.957091262
5.957189387
5.957203000
5.957214837
5.957214950
5.957223463
5.957227937
5.957229375
5.957262863
5.957292225
5.957308350
5.957340037
5.957413512
5.957424338
5.957441662
5.957453362
5.957559462
5.957612525
5.957614138
5.957626200
5.957636025
5.957672975
5.957680737
5.957722087
5.957765112
5.957765213
5.957783788
5.957785012
5.957787250
5.957811150
5.957811963
5.957815600
5.957823913
5.957916750
5.957937150
5.957945612
5.958082250
5.958101700
5.958102025
5.958136888
5.958147625
5.958168612
5.958169162
5.958174775
5.958210587
5.958211700
5.958234812
5.958245987
5.958252088
5.958293575
5.958302825
5.958305825
5.958314025
5.958346663
5.958347200
5.958361638
5.958376750
5.958431287
5.958455000
5.958463838
5.958467312
5.958467438
5.958485813
5.958489275
5.958503575
5.958544912
5.958551212
5.958722863
5.958728325
5.958764438
5.958765063
5.958816288
5.958822300
5.958834450
5.958861537
5.958879087
5.958879275
5.958882125
5.958896787
5.958946225
5.959028500
5.959036262
5.959048187
5.959061562
5.959099463
5.959123975
5.959136675
5.959161563
5.959163475
5.959206113
5.959208288
5.959209063
5.959224537
5.959234000
5.959281912
5.959295800
5.959323487
5.959341037
5.959436800
5.959440175
5.959475463
5.959477225
5.959493100
5.959498263
5.959528912
5.959602637
5.959626463
5.959652200
5.959717438
5.959735900
5.959739450
5.959750150
5.959782525
5.959783075
5.959806537
5.959836712
5.959938487
5.960012500
5.960071112
5.960075200
5.960123187
5.960123288
5.960125925
5.960152062
5.960178388
5.960228325
5.960257787
5.960261825
5.960298788
5.960339200
5.960358450
5.960365363
5.960366288
5.960421800
5.960449462
5.960487462
5.960487612
5.960527387
5.960634850
5.960693137
5.960765900
5.960779550
5.960784888
5.960825863
5.960832762
5.960858875
5.960866275
5.960881012
5.960958300
5.960972313
5.960976213
5.960991437
5.960993463
5.961010000
5.961147888
5.961150538
5.961181162
5.961211850
5.961250113
5.961269975
5.961282550
5.961282625
5.961294987
5.961364413
5.961375900
5.961382537
5.961444213
5.961552550
5.961561188
5.961601600
5.961629138
5.961641337
5.961656438
5.961692000
5.961695863
5.961695950
5.961751113
5.961775738
5.961788575
5.961800925
5.961837062
5.961861175
5.961889925
5.961960262
5.961993575
5.962009175
5.962020825
5.962054250
5.962081288
5.962089837
5.962092887
5.962116150
5.962123275
5.962158000
5.962170988
5.962244325
5.962256450
5.962264775
5.962277050
5.962311550
5.962314988
5.962330275
5.962341187
5.962379813
5.962397475
5.962399363
5.962446062
5.962448450
5.962454075
5.962463663
5.962548863
5.962583312
5.962669550
5.962683112
5.962734950
5.962735050
5.962875400
5.962882075
5.962961137
5.962985750
5.963027825
5.963087125
5.963126737
5.963139987
5.963213862
5.963329350
5.963357400
5.963434625
5.963461288
5.963471587
5.963480550
5.963480987
5.963505513
5.963538087
5.963618738
5.963631463
5.963662013
5.963668775
5.963694412
5.963751737
5.963796200
5.963894888
5.963936400
5.963945175
5.963952088
5.963952550
5.963954175
5.963985350
5.963993162
5.964018862
5.964022075
5.964027488
5.964028987
5.964058338
5.964063213
5.964115450
5.964148563
5.964214388
5.964225512
5.964277300
5.964342112
5.964342313
5.964353050
5.964362087
5.964384275
5.964384612
5.964424013
5.964455850
5.964457800
5.964471188
5.964473875
5.964521588
5.964583463
5.964644025
5.964731650
5.964736588
5.964748437
5.964753362
5.964765537
5.964819150
5.964877275
5.964907613
5.964965875
5.964975887
5.965010975
5.965031537
5.965092187
5.965095375
5.965116175
5.965193900
5.965232975
5.965254537
5.965272275
5.965297738
5.965360675
5.965395600
5.965395775
5.965396412
5.965409300
5.965418387
5.965524575
5.965597113
5.965630413
5.965640762
5.965678063
5.965711975
5.965712525
5.965720013
5.965771712
5.965832875
5.965845525
5.965855800
5.965908012
5.966017725
5.966018300
5.966028175
5.966039262
5.966089463
5.966104100
5.966149175
5.966149750
5.966156950
5.966196037
5.966206025
5.966216112
5.966237550
5.966240263
5.966268950
5.966308213
5.966311212
5.966316825
5.966338500
5.966355062
5.966366225
5.966413313
5.966413937
5.966421862
5.966431600
5.966431788
5.966447525
5.966493563
5.966496588
5.966520338
5.966540287
5.966581813
5.966628275
5.966687388
5.966724112
5.966809875
5.966816663
5.966852675
5.966898750
5.966900437
5.966923063
5.966996425
5.967019813
5.967019900
5.967030163
5.967031663
5.967033825
5.967067225
5.967085600
5.967174163
5.967192338
5.967195388
5.967213487
5.967228750
5.967262737
5.967264175
5.967270950
5.967276475
5.967287075
5.967294312
5.967296287
5.967301850
5.967302625
5.967317925
5.967355025
5.967419200
5.967431825
5.967457138
5.967478212
5.967496438
5.967541550
5.967558513
5.967563388
5.967575287
5.967608950
5.967626437
5.967744200
5.967758188
5.967836425
5.967886875
5.967888063
5.967909175
5.967945400
5.968000800
5.968028900
5.968031775
5.968092562
5.968152650
5.968154037
5.968203125
5.968232300
5.968275988
5.968277712
5.968292537
5.968301663
5.968320262
5.968330900
5.968355675
5.968356763
5.968388137
5.968397225
5.968411312
5.968454575
5.968457113
5.968462837
5.968492900
5.968503763
5.968503875
5.968505363
5.968546800
5.968547000
5.968613588
5.968681662
5.968699488
5.968701575
5.968730225
5.968730300
5.968746738
5.968770500
5.968804087
5.968863400
5.968879000
5.968985925
5.969000288
5.969020937
5.969102037
5.969116563
5.969121937
5.969132088
5.969157463
5.969203450
5.969273088
5.969340512
5.969367487
5.969371012
5.969417575
5.969424413
5.969454212
5.969464012
5.969476850
5.969499062
5.969512750
5.969525650
5.969580638
5.969580875
5.969580963
5.969590112
5.969621538
5.969637363
5.969649350
5.969676675
5.969695888
5.969714263
5.969721212
5.969739813
5.969819300
5.969840475
5.969850662
5.969854450
5.969903687
5.969908650
5.969935350
5.969996088
5.970036412
5.970052263
5.970079750
5.970092562
5.970114338
5.970137050
5.970146500
5.970251600
5.970312175
5.970327075
5.970399487
5.970427900
5.970452000
5.970457800
5.970457888
5.970458075
5.970498475
5.970504200
5.970507500
5.970507600
5.970515325
5.970593538
5.970607637
5.970650075
5.970734887
5.970819075
5.970822412
5.970836825
5.970852762
5.970877225
5.970881388
5.970895875
5.970968800
5.970999263
5.971005900
5.971009237
5.971018713
5.971108037
5.971147475
5.971149637
5.971158137
5.971188113
5.971189825
5.971239625
5.971330000
5.971330100
5.971357325
5.971372150
5.971391413
5.971400362
5.971407475
5.971429300
5.971530637
5.971550225
5.971551050
5.971588675
5.971604587
5.971659338
5.971668512
5.971692250
5.971704525
5.971739988
5.971742088
5.971747438
5.971786700
5.971788088
5.971794863
5.971811900
5.971843575
5.971885525
5.971900425
5.972037550
5.972070575
5.972171663
5.972191862
5.972241800
5.972258275
5.972272812
5.972287300
5.972300750
5.972321700
5.972352800
5.972367750
5.972383687
5.972393313
5.972422875
5.972444963
5.972490837
5.972501550
5.972503525
5.972504150
5.972512788
5.972534288
5.972552463
5.972558750
5.972563850
5.972585675
5.972600462
5.972613675
5.972737237
5.972763937
5.972783575
5.972784000
5.972849938
5.972916687
5.972950938
5.972953700
5.972973138
5.973012200
5.973047325
5.973065400
5.973067125
5.973091900
5.973103112
5.973113912
5.973129725
5.973153188
5.973173812
5.973314337
5.973357600
5.973371800
5.973417250
5.973445650
5.973446362
5.973515800
5.973520888
5.973581787
5.973584200
5.973609100
5.973679675
5.973740288
5.973759375
5.973846675
5.973847075
5.973850950
5.973852713
5.973898163
5.973902312
5.973910137
5.973942262
5.973952813
5.974007063
5.974143600
5.974155138
5.974156475
5.974161963
5.974186312
5.974205312
5.974224875
5.974261887
5.974269275
5.974272825
5.974358300
5.974418037
5.974420350
5.974510200
5.974537450
5.974537537
5.974568188
5.974621725
5.974668463
5.974709950
5.974794975
5.974795500
5.974804588
5.974809612
5.974817287
5.974841762
5.974844613
5.974848150
5.974903050
5.974976912
5.974992500
5.975029775
5.975058012
5.975073550
5.975147438
5.975155125
5.975162125
5.975176300
5.975210900
5.975214688
5.975278875
5.975281638
5.975282463
5.975317387
5.975327725
5.975357012
5.975364400
5.975388312
5.975439363
5.975450087
5.975535100
5.975542113
5.975643700
5.975645150
5.975652712
5.975685025
5.975686213
5.975686300
5.975707975
5.975723487
5.975767138
5.975828100
5.975861662
5.975864550
5.975895663
5.975917762
5.975944600
5.975982163
5.975985925
5.975994638
5.975994725
5.976026900
5.976058800
5.976110288
5.976118087
5.976213225
5.976226387
5.976333050
5.976348188
5.976348837
5.976370437
5.976372525
5.976403063
5.976421088
5.976421750
5.976427675
5.976434325
5.976475150
5.976481950
5.976503262
5.976521825
5.976542538
5.976606063
5.976607125
5.976615788
5.976615912
5.976626663
5.976639087
5.976640438
5.976645187
5.976656625
5.976700225
5.976702250
5.976723488
5.976748575
5.976780137
5.976785888
5.976789550
5.976791963
5.976820137
5.976823625
5.976870537
5.976881213
5.976906987
5.976942350
5.976960587
5.976975888
5.976978387
5.977052412
5.977057475
5.977073850
5.977103288
5.977123050
5.977131488
5.977142387
5.977241412
5.977262588
5.977291875
5.977315050
5.977323063
5.977373800
5.977373887
5.977380925
5.977381325
5.977454788
5.977455125
5.977456625
5.977509213
5.977523588
5.977583512
5.977615487
5.977626800
5.977661513
5.977728212
5.977736587
5.977739462
5.977742688
5.977761887
5.977763888
5.977837000
5.977841888
5.977843062
5.977857412
5.977875037
5.977917375
5.977937300
5.977939712
5.977962612
5.977966325
5.977977950
5.977993462
5.977998100
5.977999762
5.978026137
5.978062412
5.978096587
5.978119438
5.978145438
5.978156750
5.978160225
5.978179662
5.978183288
5.978184475
5.978192675
5.978209387
5.978236625
5.978285213
5.978298638
5.978309213
5.978310162
5.978329800
5.978352913
5.978371300
5.978432038
5.978461325
5.978495650
5.978508687
5.978522788
5.978534425
5.978534963
5.978536925
5.978551900
5.978609625
5.978612100
5.978639063
5.978713175
5.978721125
5.978736063
5.978754937
5.978763537
5.978808537
5.978811975
5.978863138
5.978874538
5.978882225
5.978904737
5.978941325
5.978941425
5.978998450
5.979026262
5.979090475
5.979121775
5.979126100
5.979137963
5.979153063
5.979155112
5.979167988
5.979186950
5.979220338
5.979271237
5.979380638
5.979383063
5.979390950
5.979429312
5.979448325
5.979451062
5.979456938
5.979463900
5.979475512
5.979478238
5.979487488
5.979495550
5.979504787
5.979508650
5.979518925
5.979564675
5.979570600
5.979592463
5.979593525
5.979601612
5.979606475
5.979639325
5.979661163
5.979703325
5.979727312
5.979740800
5.979754813
5.979758087
5.979758213
5.979770075
5.979778937
5.979790138
5.979824150
5.979884150
5.979894312
5.979897213
5.979919400
5.979970000
5.979975475
5.979975975
5.980003887
5.980010763
5.980054163
5.980076800
5.980106075
5.980107650
5.980119388
5.980138375
5.980143300
5.980147075
5.980160275
5.980186675
5.980234313
5.980306975
5.980310075
5.980328512
5.980390737
5.980413937
5.980415012
5.980439100
5.980460113
5.980505287
5.980514037
5.980547975
5.980560475
5.980579413
5.980637575
5.980642963
5.980687925
5.980791737
5.980793862
5.980808750
5.980826625
5.980884188
5.980940250
5.980948525
5.980992475
5.980992813
5.981048050
5.981066538
5.981097313
5.981145162
5.981164438
5.981184137
5.981203762
5.981205412
5.981226725
5.981257962
5.981269400
5.981271612
5.981271800
5.981293725
5.981345163
5.981361038
5.981463087
5.981476413
5.981476963
5.981505163
5.981505238
5.981508975
5.981526888
5.981531462
5.981534550
5.981558550
5.981561750
5.981594700
5.981597175
5.981680488
5.981696838
5.981707050
5.981712488
5.981713700
5.981865375
5.981870312
5.981928225
5.981984825
5.982043075
5.982066263
5.982096100
5.982115700
5.982140737
5.982155225
5.982175350
5.982212012
5.982213537
5.982233150
5.982261700
5.982279787
5.982305525
5.982310013
5.982326462
5.982326550
5.982330125
5.982340263
5.982369238
5.982426138
5.982435288
5.982445487
5.982457388
5.982468100
5.982494587
5.982503438
5.982536912
5.982544563
5.982607450
5.982645788
5.982655913
5.982661825
5.982672100
5.982688425
5.982698437
5.982732250
5.982745000
5.982782275
5.982807937
5.982874113
5.982900225
5.982911675
5.982918800
5.982935325
5.982971187
5.983000162
5.983003250
5.983009188
5.983016137
5.983021488
5.983032638
5.983054088
5.983059287
5.983118900
5.983120750
5.983129512
5.983153963
5.983162950
5.983179362
5.983184200
5.983185237
5.983186088
5.983223188
5.983243413
5.983246175
5.983277600
5.983278463
5.983280263
5.983291513
5.983291600
5.983294437
5.983347512
5.983387412
5.983392100
5.983415425
5.983415800
5.983421375
5.983422900
5.983431750
5.983436163
5.983451625
5.983456375
5.983473338
5.983473938
5.983476900
5.983492938
5.983493037
5.983493475
5.983497100
5.983506300
5.983515987
5.983541250
5.983569950
5.983587662
5.983591638
5.983615562
5.983636625
5.983692525
5.983732263
5.983770325
5.983867887
5.983870862
5.983870963
5.983882312
5.983885400
5.983939300
5.983942150
5.983967325
5.983990087
5.983997912
5.984020775
5.984041300
5.984107863
5.984112450
5.984115575
5.984131263
5.984132062
5.984159000
5.984159150
5.984193012
5.984193562
5.984222887
5.984227438
5.984228687
5.984272987
5.984287313
5.984303200
5.984321337
5.984324038
5.984337613
5.984366500
5.984366588
5.984384412
5.984433200
5.984447988
5.984465562
5.984488912
5.984517625
5.984530075
5.984542163
5.984546700
5.984558950
5.984559650
5.984562838
5.984574813
5.984595213
5.984623613
5.984640813
5.984646888
5.984660062
5.984664450
5.984705962
5.984776613
5.984795925
5.984810312
5.984833563
5.984947238
5.984980013
5.984990750
5.985014250
5.985024175
5.985052462
5.985085450
5.985089850
5.985161725
5.985203725
5.985224925
5.985228538
5.985234962
5.985253313
5.985269425
5.985283325
5.985296737
5.985308788
5.985311800
5.985325562
5.985377888
5.985462013
5.985475425
5.985499200
5.985511863
5.985521163
5.985523375
5.985558425
5.985607525
5.985641925
5.985660950
5.985661475
5.985678887
5.985687138
5.985738187
5.985779938
5.985783925
5.985788850
5.985793212
5.985798488
5.985809687
5.985812938
5.985813375
5.985815263
5.985829812
5.985844825
5.985874362
5.985911038
5.985992687
5.986018725
5.986029200
5.986034638
5.986070612
5.986086500
5.986088712
5.986103238
5.986114588
5.986115675
5.986116475
5.986138462
5.986172875
5.986192450
5.986224200
5.986234412
5.986260550
5.986260950
5.986289637
5.986297500
5.986298475
5.986320238
5.986355488
5.986356025
5.986364838
5.986364962
5.986373700
5.986444012
5.986448325
5.986487012
5.986550125
5.986565663
5.986636963
5.986643863
5.986644688
5.986652225
5.986671800
5.986672275
5.986708562
5.986734825
5.986812325
5.986849088
5.986856063
5.986873463
5.986886212
5.986924700
5.986949300
5.987002800
5.987003300
5.987008888
5.987025638
5.987027275
5.987031525
5.987041900
5.987042400
5.987044100
5.987089450
5.987089538
5.987092712
5.987096787
5.987104438
5.987105937
5.987134712
5.987144000
5.987166825
5.987181762
5.987182450
5.987188638
5.987195963
5.987214375
5.987222600
5.987228212
5.987260225
5.987261362
5.987266812
5.987306025
5.987327038
5.987350388
5.987368112
5.987368463
5.987387325
5.987415187
5.987437038
5.987457350
5.987458238
5.987459725
5.987634900
5.987653150
5.987657363
5.987669550
5.987672800
5.987675888
5.987691500
5.987706512
5.987717437
5.987775613
5.987776138
5.987782262
5.987782362
5.987785713
5.987799512
5.987803712
5.987820225
5.987848050
5.987853438
5.987864112
5.987913650
5.987944225
5.987948513
5.987957575
5.987958600
5.987982325
5.987984550
5.987988050
5.987991475
5.987995000
5.988002125
5.988008062
5.988052150
5.988053450
5.988055613
5.988078100
5.988092975
5.988105388
5.988119300
5.988123650
5.988128075
5.988128888
5.988235675
5.988249462
5.988268413
5.988284313
5.988315025
5.988324988
5.988330225
5.988353100
5.988397362
5.988404563
5.988410300
5.988426438
5.988436125
5.988452237
5.988470513
5.988491175
5.988496862
5.988508750
5.988524188
5.988529338
5.988540138
5.988542788
5.988558712
5.988578787
5.988597063
5.988612100
5.988637188
5.988645400
5.988682437
5.988690137
5.988694012
5.988719987
5.988720750
5.988733788
5.988736325
5.988750612
5.988755875
5.988773463
5.988781412
5.988822362
5.988824287
5.988826100
5.988833250
5.988846488
5.988901950
5.988916175
5.988946738
5.988952950
5.988982362
5.989022525
5.989038537
5.989065788
5.989078075
5.989090675
5.989117187
5.989135300
5.989246663
5.989267400
5.989272563
5.989274388
5.989277288
5.989278050
5.989300737
5.989322063
5.989331375
5.989340425
5.989349650
5.989360612
5.989374175
5.989385975
5.989415300
5.989416500
5.989545225
5.989560150
5.989612337
5.989633438
5.989651013
5.989661900
5.989681375
5.989686850
5.989690725
5.989700350
5.989731950
5.989773237
5.989828375
5.989849525
5.989852088
5.989918750
5.989951400
5.989954850
5.989968187
5.989968475
5.989972987
5.989989125
5.990000600
5.990007138
5.990013525
5.990094350
5.990186025
5.990201975
5.990237725
5.990288025
5.990300487
5.990358937
5.990370975
5.990394613
5.990403325
5.990412763
5.990426075
5.990441075
5.990461775
5.990462550
5.990514700
5.990558838
5.990571262
5.990695937
5.990704925
5.990732237
5.990792550
5.990840462
5.990862000
5.990872138
5.990876900
5.990922025
5.990928887
5.990952413
5.990968025
5.990970212
5.990983587
5.991038125
5.991040188
5.991059325
5.991076950
5.991094237
5.991109563
5.991152750
5.991167362
5.991167450
5.991167675
5.991171087
5.991185100
5.991198725
5.991279300
5.991282100
5.991298837
5.991312188
5.991341913
5.991355337
5.991357200
5.991370925
5.991383700
5.991416688
5.991438150
5.991441025
5.991441113
5.991443925
5.991447775
5.991462838
5.991477837
5.991503350
5.991503612
5.991516362
5.991518225
5.991518875
5.991545950
5.991554325
5.991585563
5.991593875
5.991600962
5.991616012
5.991654175
5.991685663
5.991706438
5.991743387
5.991745125
5.991758537
5.991760400
5.991761037
5.991788462
5.991800325
5.991820675
5.991823938
5.991847987
5.991902188
5.991902950
5.991930238
5.991941500
5.991952487
5.991973087
5.992001637
5.992004425
5.992010038
5.992014637
5.992040800
5.992075950
5.992084838
5.992120575
5.992165300
5.992167513
5.992177225
5.992181050
5.992251412
5.992254812
5.992286300
5.992295300
5.992407187
5.992438325
5.992455237
5.992525012
5.992534450
5.992541875
5.992570900
5.992636163
5.992638800
5.992651000
5.992664050
5.992677900
5.992698087
5.992715138
5.992718125
5.992718413
5.992724100
5.992737362
5.992738475
5.992745088
5.992755675
5.992761675
5.992791363
5.992805863
5.992818625
5.992847937
5.992858050
5.992864362
5.992898925
5.992916250
5.992918800
5.992938025
5.992948550
5.992995612
5.993001762
5.993020912
5.993021563
5.993098400
5.993100388
5.993101862
5.993121125
5.993144950
5.993147112
5.993180325
5.993200413
5.993200962
5.993214550
5.993262800
5.993313288
5.993322975
5.993330213
5.993336763
5.993384325
5.993385538
5.993416812
5.993442762
5.993498675
5.993499612
5.993533862
5.993534625
5.993549850
5.993570463
5.993577437
5.993614775
5.993646313
5.993646688
5.993744687
5.993746000
5.993771100
5.993783363
5.993791938
5.993828800
5.993837675
5.993903850
5.994017375
5.994043600
5.994044300
5.994054887
5.994062325
5.994068787
5.994071013
5.994096212
5.994103025
5.994136825
5.994183663
5.994183925
5.994184050
5.994222425
5.994229525
5.994231000
5.994252513
5.994265300
5.994285500
5.994321513
5.994326538
5.994344563
5.994373475
5.994404425
5.994426512
5.994452437
5.994455025
5.994465675
5.994472638
5.994502413
5.994563412
5.994610312
5.994631512
5.994653637
5.994669025
5.994672213
5.994695637
5.994716750
5.994743462
5.994746300
5.994753088
5.994761975
5.994807537
5.994825700
5.994826875
5.994837213
5.994864050
5.994907075
5.994910900
5.994933387
5.994939875
5.994949125
5.994957200
5.994968962
5.994969850
5.994985087
5.994988525
5.994996075
5.995003725
5.995016638
5.995032337
5.995043900
5.995055362
5.995058438
5.995060837
5.995061050
5.995066138
5.995069938
5.995101425
5.995106188
5.995126263
5.995160238
5.995188488
5.995195175
5.995208563
5.995230913
5.995248950
5.995262813
5.995276325
5.995283762
5.995283925
5.995307100
5.995320087
5.995338613
5.995348662
5.995358950
5.995360650
5.995377187
5.995421363
5.995448263
5.995462700
5.995474012
5.995500212
5.995517850
5.995547262
5.995555100
5.995559112
5.995564413
5.995564500
5.995581600
5.995632650
5.995639762
5.995651775
5.995683213
5.995685887
5.995692538
5.995704887
5.995712475
5.995726100
5.995751150
5.995773675
5.995910250
5.995919100
5.995958488
5.996004000
5.996005737
5.996027375
5.996034150
5.996046338
5.996053725
5.996067575
5.996102188
5.996117175
5.996119437
5.996127387
5.996137850
5.996153862
5.996169875
5.996177487
5.996178650
5.996182512
5.996183412
5.996196775
5.996215375
5.996238600
5.996239325
5.996239412
5.996242750
5.996249100
5.996269938
5.996277887
5.996288062
5.996296938
5.996314038
5.996336988
5.996352088
5.996380350
5.996397987
5.996404925
5.996420425
5.996433125
5.996449825
5.996461037
5.996475962
5.996518938
5.996533487
5.996533813
5.996534725
5.996535425
5.996550650
5.996570100
5.996571325
5.996609787
5.996616787
5.996618075
5.996626338
5.996639375
5.996649200
5.996664763
5.996684562
5.996686850
5.996727125
5.996728688
5.996762300
5.996767313
5.996771437
5.996771575
5.996802950
5.996844325
5.996865325
5.996868962
5.996935188
5.996954125
5.996968525
5.996981387
5.997021775
5.997030213
5.997037762
5.997070362
5.997101750
5.997145100
5.997190687
5.997203450
5.997229113
5.997230425
5.997262863
5.997276725
5.997295763
5.997329513
5.997342800
5.997349813
5.997384650
5.997419162
5.997425612
5.997429813
5.997486625
5.997486775
5.997498662
5.997498800
5.997499500
5.997552225
5.997660600
5.997682088
5.997693512
5.997722588
5.997743512
5.997817975
5.997854425
5.997888837
5.997891163
5.997901012
5.997901575
5.997904187
5.997910400
5.997910838
5.997916700
5.997959300
5.998000825
5.998014625
5.998019763
5.998023062
5.998034000
5.998060738
5.998061400
5.998069375
5.998116975
5.998118312
5.998149750
5.998171812
5.998184000
5.998214675
5.998225312
5.998235812
5.998259750
5.998290775
5.998292800
5.998292950
5.998299438
5.998313387
5.998354587
5.998364387
5.998366525
5.998406562
5.998501900
5.998525038
5.998556263
5.998557962
5.998595387
5.998599075
5.998612213
5.998713700
5.998713813
5.998714363
5.998728512
5.998753687
5.998793212
5.998832625
5.998877662
5.998916650
5.998945800
5.998950462
5.998984025
5.999002887
5.999030925
5.999068700
5.999073250
5.999137950
5.999205325
5.999207050
5.999281625
5.999318700
5.999329025
5.999346013
5.999366200
5.999369338
5.999375925
5.999377900
5.999384200
5.999389912
5.999394050
5.999395912
5.999417737
5.999421675
5.999453575
5.999470900
5.999483150
5.999499187
5.999503437
5.999529762
5.999532388
5.999557250
5.999596637
5.999608063
5.999609175
5.999631137
5.999649137
5.999650837
5.999682837
5.999689962
5.999712700
5.999751800
5.999757700
5.999795413
5.999797812
5.999814938
5.999849637
5.999850787
5.999867788
5.999894487
5.999923575
5.999928438
5.999932300
5.999932613
5.999958312
6.000019437
6.000051388
6.000066025
6.000072550
6.000079337
6.000100625
6.000124487
6.000184662
6.000185713
6.000187588
6.000204100
6.000218825
6.000239700
6.000244838
6.000245738
6.000257487
6.000288150
6.000328975
6.000340300
6.000373837
6.000391337
6.000490662
6.000506425
6.000514387
6.000526687
6.000537438
6.000542275
6.000565488
6.000569837
6.000572875
6.000584675
6.000588150
6.000609137
6.000629788
6.000643388
6.000647350
6.000652038
6.000671912
6.000714888
6.000715750
6.000721700
6.000722012
6.000729225
6.000746213
6.000753100
6.000758250
6.000776163
6.000920175
6.000942850
6.000954187
6.000956262
6.000959437
6.000996500
6.001029125
6.001081500
6.001094287
6.001102562
6.001239100
6.001239512
6.001245062
6.001269387
6.001297538
6.001304163
6.001305888
6.001313075
6.001318787
6.001328463
6.001365963
6.001375225
6.001383537
6.001425800
6.001437625
6.001447275
6.001472150
6.001491663
6.001531025
6.001535338
6.001548813
6.001551388
6.001554275
6.001581950
6.001615562
6.001633338
6.001637000
6.001645400
6.001648425
6.001654887
6.001656687
6.001662987
6.001672675
6.001694600
6.001704725
6.001709113
6.001709250
6.001716075
6.001745012
6.001756438
6.001778050
6.001825925
6.001826000
6.001863150
6.001877538
6.001882900
6.001924150
6.001933400
6.001933500
6.001965600
6.001978688
6.001988750
6.002007038
6.002036500
6.002041950
6.002059575
6.002084163
6.002094200
6.002132400
6.002137588
6.002150200
6.002167287
6.002200600
6.002208800
6.002220487
6.002228575
6.002237887
6.002270650
6.002277313
6.002302637
6.002324450
6.002360650
6.002404100
6.002529250
6.002552425
6.002563838
6.002566437
6.002644375
6.002679025
6.002687687
6.002763500
6.002770512
6.002795950
6.002799912
6.002801950
6.002810962
6.002821163
6.002831050
6.002834688
6.002863813
6.002865175
6.002873300
6.002875963
6.002999125
6.003026163
6.003074987
6.003102550
6.003107000
6.003107950
6.003277000
6.003350325
6.003354400
6.003374613
6.003396700
6.003424338
6.003428925
6.003478363
6.003534750
6.003538062
6.003550050
6.003578200
6.003582762
6.003587187
6.003621638
6.003632363
6.003650862
6.003699300
6.003755463
6.003759862
6.003779162
6.003788487
6.003812075
6.003836612
6.003838900
6.003930562
6.003946688
6.003971500
6.003972887
6.003976738
6.003994550
6.004005562
6.004036688
6.004070225
6.004077825
6.004090263
6.004093362
6.004099900
6.004102837
6.004151500
6.004152175
6.004196238
6.004206975
6.004211200
6.004223387
6.004264238
6.004271150
6.004292900
6.004302375
6.004310138
6.004419225
6.004420750
6.004425363
6.004443775
6.004460863
6.004476462
6.004509762
6.004510025
6.004535250
6.004544550
6.004578988
6.004580825
6.004607638
6.004616237
6.004631113
6.004633562
6.004647725
6.004677688
6.004680987
6.004695912
6.004712363
6.004729675
6.004760238
6.004798650
6.004808387
6.004809725
6.004818575
6.004866788
6.004887538
6.004931225
6.004940225
6.004974638
6.004986950
6.004993462
6.005024650
6.005128212
6.005152800
6.005165400
6.005171137
6.005177287
6.005214087
6.005215650
6.005256763
6.005268913
6.005342363
6.005370638
6.005415300
6.005424950
6.005443650
6.005454962
6.005472637
6.005490587
6.005496150
6.005532488
6.005608787
6.005646200
6.005652187
6.005660062
6.005660863
6.005663812
6.005677937
6.005704462
6.005712600
6.005727412
6.005759775
6.005788500
6.005788587
6.005794512
6.005796538
6.005841225
6.005918825
6.005964650
6.005965350
6.005965537
6.005981913
6.006034188
6.006057437
6.006123275
6.006213162
6.006229500
6.006235075
6.006249225
6.006251537
6.006295663
6.006303912
6.006304800
6.006308837
6.006348925
6.006368825
6.006370550
6.006412775
6.006475875
6.006508125
6.006527775
6.006576250
6.006584400
6.006602962
6.006611850
6.006621100
6.006623138
6.006683237
6.006685050
6.006688187
6.006718438
6.006730875
6.006735038
6.006884550
6.006900812
6.006910450
6.006945488
6.006960813
6.006989563
6.007019663
6.007040950
6.007054700
6.007118138
6.007133862
6.007176775
6.007178963
6.007192075
6.007212238
6.007249625
6.007284975
6.007305263
6.007317375
6.007327175
6.007330900
6.007376087
6.007376212
6.007378287
6.007430487
6.007521162
6.007527125
6.007529038
6.007536388
6.007548338
6.007582737
6.007583075
6.007586675
6.007610900
6.007624400
6.007633075
6.007646475
6.007655950
6.007678350
6.007741425
6.007756237
6.007764825
6.007780625
6.007859725
6.007867638
6.007874650
6.007936000
6.007951575
6.007966863
6.008027025
6.008029450
6.008030762
6.008042588
6.008071575
6.008087137
6.008087225
6.008122112
6.008127038
6.008243550
6.008258862
6.008273038
6.008290300
6.008293100
6.008295813
6.008315875
6.008344450
6.008404225
6.008406013
6.008413400
6.008437287
6.008462638
6.008467125
6.008479000
6.008481762
6.008516662
6.008532750
6.008537400
6.008547887
6.008548450
6.008576400
6.008593925
6.008611137
6.008613262
6.008621950
6.008625225
6.008650763
6.008654875
6.008690900
6.008695663
6.008716200
6.008721262
6.008731425
6.008741338
6.008788850
6.008828063
6.008839875
6.008844413
6.008855663
6.008868462
6.008889975
6.008906075
6.008965500
6.008993200
6.008993288
6.009003875
6.009013888
6.009053462
6.009097813
6.009141588
6.009142375
6.009224113
6.009242637
6.009300888
6.009325125
6.009333325
6.009337363
6.009343175
6.009366088
6.009386512
6.009405525
6.009442388
6.009476675
6.009503012
6.009526112
6.009533050
6.009543962
6.009548225
6.009577375
6.009591637
6.009627675
6.009644813
6.009659863
6.009663200
6.009691763
6.009700600
6.009719213
6.009727263
6.009769037
6.009778437
6.009814187
6.009817038
6.009853063
6.009884575
6.009901388
6.009921575
6.009973750
6.010004525
6.010006125
6.010031012
6.010031138
6.010073138
6.010074937
6.010097500
6.010097587
6.010108925
6.010128825
6.010171575
6.010185287
6.010187512
6.010189187
6.010189275
6.010250425
6.010259337
6.010260138
6.010277112
6.010286025
6.010288325
6.010383025
6.010400200
6.010407888
6.010407975
6.010429850
6.010440300
6.010455375
6.010463225
6.010479362
6.010482387
6.010488725
6.010488862
6.010558350
6.010563213
6.010586300
6.010612037
6.010632288
6.010658262
6.010678000
6.010680900
6.010717800
6.010740850
6.010750987
6.010880438
6.010885887
6.010894500
6.010922387
6.010989800
6.010989937
6.011012088
6.011019725
6.011023375
6.011044662
6.011059275
6.011074200
6.011093175
6.011112038
6.011112813
6.011149500
6.011200225
6.011233625
6.011238963
6.011292150
6.011299225
6.011346288
6.011369437
6.011372563
6.011437725
6.011458013
6.011484763
6.011521437
6.011523250
6.011554138
6.011567538
6.011583587
6.011613325
6.011649975
6.011672287
6.011708462
6.011711013
6.011721138
6.011738475
6.011772862
6.011778237
6.011784387
6.011790138
6.011791738
6.011792362
6.011815925
6.011840813
6.011848787
6.011856000
6.011856088
6.011861513
6.011883200
6.011888375
6.011915925
6.011937350
6.011945587
6.011958175
6.011958462
6.011959137
6.011961313
6.011966637
6.011983950
6.011992313
6.011993675
6.012111950
6.012135113
6.012173825
6.012218225
6.012239487
6.012288175
6.012302825
6.012303150
6.012320475
6.012328313
6.012338663
6.012363513
6.012402675
6.012426762
6.012471350
6.012502175
6.012506825
6.012554975
6.012559975
6.012560413
6.012578838
6.012600275
6.012652262
6.012680237
6.012684625
6.012690925
6.012741525
6.012756438
6.012766863
6.012778488
6.012807888
6.012822950
6.012841788
6.012852537
6.012882325
6.012901363
6.012972888
6.013017888
6.013020238
6.013021000
6.013040575
6.013074288
6.013079463
6.013094225
6.013095338
6.013156288
6.013172212
6.013182575
6.013192437
6.013194200
6.013202663
6.013219650
6.013232162
6.013310900
6.013344812
6.013369675
6.013372400
6.013383938
6.013395463
6.013395550
6.013400800
6.013440750
6.013457675
6.013533563
6.013543712
6.013550425
6.013561212
6.013567187
6.013585662
6.013605812
6.013620363
6.013653200
6.013657575
6.013690925
6.013762038
6.013769662
6.013799150
6.013813275
6.013814250
6.013829100
6.013851425
6.013852375
6.013870250
6.013901025
6.013903150
6.014009912
6.014059050
6.014123850
6.014126812
6.014165013
6.014174350
6.014222337
6.014256650
6.014259400
6.014269200
6.014290150
6.014305900
6.014307450
6.014341275
6.014361000
6.014443238
6.014466113
6.014488300
6.014501163
6.014524888
6.014550863
6.014569175
6.014586725
6.014616562
6.014617238
6.014640300
6.014673575
6.014690900
6.014702525
6.014709462
6.014722650
6.014723137
6.014767800
6.014770650
6.014792675
6.014821500
6.014824275
6.014858250
6.014872988
6.014891012
6.014907450
6.014931413
6.014950200
6.014957413
6.014977025
6.014996825
6.015000650
6.015002938
6.015015263
6.015025312
6.015039612
6.015046425
6.015081913
6.015120850
6.015127813
6.015141987
6.015151200
6.015176738
6.015179875
6.015179975
6.015196625
6.015252763
6.015262462
6.015277838
6.015291637
6.015371863
6.015377887
6.015397600
6.015441700
6.015441788
6.015483250
6.015488375
6.015532513
6.015544700
6.015617287
6.015630113
6.015633200
6.015636413
6.015645613
6.015653262
6.015658225
6.015665313
6.015667275
6.015680775
6.015692875
6.015741675
6.015745525
6.015746875
6.015781888
6.015796537
6.015797675
6.015804463
6.015832063
6.015861050
6.015899962
6.015901513
6.015904475
6.015910600
6.015937238
6.015958975
6.015993137
6.016003312
6.016016787
6.016017325
6.016026200
6.016123738
6.016128013
6.016128337
6.016128525
6.016139875
6.016229463
6.016243925
6.016298250
6.016338262
6.016338350
6.016342375
6.016346775
6.016412075
6.016417387
6.016433962
6.016470912
6.016555350
6.016556425
6.016578962
6.016597200
6.016625325
6.016643200
6.016655825
6.016660137
6.016661362
6.016662287
6.016676375
6.016700625
6.016785375
6.016788325
6.016847625
6.016874500
6.016898663
6.016911800
6.016913338
6.016913663
6.016947988
6.017011713
6.017018975
6.017032050
6.017056362
6.017061375
6.017070450
6.017097275
6.017106488
6.017169763
6.017185663
6.017190213
6.017191337
6.017199500
6.017203975
6.017307363
6.017314050
6.017367975
6.017455437
6.017471562
6.017474062
6.017474325
6.017493200
6.017512212
6.017525225
6.017525350
6.017566200
6.017585975
6.017640125
6.017642075
6.017646775
6.017646875
6.017646950
6.017649063
6.017650762
6.017683113
6.017685825
6.017710863
6.017712925
6.017757825
6.017776337
6.017820813
6.017840400
6.017848200
6.017848925
6.017862225
6.017895937
6.017924362
6.017925662
6.017940262
6.017940663
6.017969200
6.018034637
6.018085112
6.018094350
6.018123938
6.018125475
6.018126338
6.018145837
6.018146813
6.018174313
6.018194175
6.018225375
6.018272550
6.018287038
6.018300900
6.018345788
6.018359988
6.018366075
6.018366162
6.018368438
6.018415725
6.018419950
6.018471563
6.018475275
6.018484625
6.018496062
6.018538125
6.018566762
6.018570000
6.018596025
6.018624437
6.018670637
6.018702388
6.018716813
6.018719475
6.018738013
6.018749213
6.018789925
6.018807150
6.018817700
6.018830562
6.018846088
6.018848950
6.018849050
6.018857000
6.018891113
6.018897925
6.018899812
6.018922200
6.018941150
6.018950913
6.018969013
6.019004075
6.019037413
6.019087950
6.019165825
6.019180487
6.019185800
6.019201125
6.019244937
6.019256550
6.019269725
6.019283975
6.019292713
6.019306975
6.019317275
6.019343062
6.019421813
6.019439138
6.019481725
6.019493425
6.019514688
6.019616450
6.019652000
6.019660950
6.019671225
6.019671550
6.019678675
6.019687037
6.019726700
6.019742088
6.019799250
6.019825313
6.019879575
6.019939125
6.019960225
6.019996025
6.020014575
6.020041113
6.020049937
6.020074487
6.020083875
6.020097162
6.020108400
6.020126600
6.020134500
6.020135663
6.020155362
6.020168737
6.020193338
6.020200975
6.020206175
6.020207925
6.020225137
6.020257000
6.020263887
6.020329112
6.020344638
6.020349387
6.020358638
6.020359362
6.020364038
6.020410812
6.020471025
6.020473550
6.020486650
6.020503350
6.020511900
6.020519463
6.020528100
6.020550313
6.020561912
6.020621487
6.020627700
6.020635775
6.020690887
6.020730712
6.020741187
6.020790925
6.020818775
6.020820663
6.020853413
6.020900212
6.020920900
6.020928462
6.020945225
6.020995988
6.020998663
6.020999263
6.021005687
6.021054400
6.021071600
6.021081575
6.021095900
6.021099937
6.021105763
6.021124800
6.021125912
6.021126300
6.021170087
6.021183475
6.021231688
6.021233725
6.021246800
6.021260875
6.021289688
6.021289825
6.021289937
6.021290125
6.021337962
6.021378388
6.021391425
6.021393212
6.021404575
6.021411325
6.021432850
6.021454925
6.021466887
6.021504550
6.021533025
6.021534725
6.021546225
6.021553238
6.021588325
6.021607125
6.021629163
6.021646375
6.021675788
6.021686575
6.021693287
6.021703162
6.021718788
6.021734550
6.021739475
6.021747312
6.021761813
6.021764763
6.021765037
6.021793162
6.021811825
6.021830450
6.021831475
6.021839113
6.021868325
6.021909812
6.021913825
6.021921113
6.021974100
6.022008525
6.022018938
6.022027663
6.022029775
6.022034050
6.022055587
6.022059800
6.022059925
6.022060900
6.022072862
6.022082662
6.022085000
6.022090937
6.022108725
6.022112950
6.022113850
6.022117200
6.022135588
6.022177975
6.022232375
6.022259962
6.022295100
6.022298538
6.022298688
6.022319888
6.022355475
6.022383337
6.022387187
6.022419050
6.022422213
6.022451088
6.022458087
6.022472237
6.022530213
6.022530300
6.022561162
6.022573475
6.022602713
6.022636162
6.022650237
6.022676050
6.022685863
6.022685950
6.022692375
6.022698325
6.022699375
6.022727650
6.022733200
6.022736437
6.022737100
6.022744725
6.022749000
6.022778200
6.022780512
6.022802850
6.022826075
6.022857787
6.022865288
6.022890875
6.022890963
6.022901875
6.022908975
6.022933088
6.022933212
6.022945838
6.022949000
6.022981550
6.023087975
6.023109900
6.023117925
6.023135338
6.023158550
6.023177875
6.023214775
6.023229663
6.023291937
6.023297375
6.023297775
6.023299500
6.023310725
6.023344650
6.023379063
6.023389175
6.023389500
6.023429475
6.023461913
6.023463912
6.023472212
6.023472812
6.023491687
6.023526562
6.023577875
6.023585912
6.023598263
6.023658475
6.023672588
6.023691738
6.023743750
6.023757100
6.023770800
6.023770963
6.023783725
6.023794500
6.023817362
6.023823900
6.023826150
6.023835050
6.023859325
6.023888225
6.023906700
6.023926763
6.023930775
6.023939288
6.023943037
6.023949425
6.023956287
6.023963737
6.023967563
6.023979350
6.024087450
6.024093537
6.024107250
6.024107987
6.024156087
6.024288175
6.024293700
6.024301937
6.024395275
6.024396325
6.024399925
6.024400750
6.024404413
6.024413563
6.024415350
6.024448700
6.024451450
6.024519012
6.024522475
6.024531625
6.024542700
6.024548088
6.024758875
6.024776512
6.024789100
6.024815838
6.024874712
6.024877525
6.024883163
6.024956787
6.024964075
6.024969637
6.024984362
6.024989675
6.024994513
6.024997500
6.025003188
6.025004263
6.025039450
6.025056737
6.025068962
6.025092850
6.025093037
6.025140237
6.025173713
6.025185950
6.025231600
6.025263912
6.025289350
6.025289775
6.025335088
6.025343675
6.025349325
6.025376712
6.025385000
6.025410200
6.025411613
6.025479275
6.025493150
6.025501463
6.025501613
6.025502213
6.025502913
6.025508187
6.025532388
6.025535562
6.025540275
6.025581875
6.025621550
6.025635200
6.025643500
6.025649663
6.025671563
6.025711850
6.025788925
6.025815975
6.025832337
6.025866525
6.025885462
6.025908500
6.025923600
6.025940575
6.025967600
6.025970000
6.025975350
6.025979625
6.025989150
6.026027525
6.026034725
6.026047475
6.026053250
6.026068412
6.026082162
6.026095438
6.026129212
6.026129475
6.026140512
6.026194812
6.026252387
6.026320050
6.026334125
6.026343588
6.026346100
6.026413200
6.026436463
6.026461063
6.026463675
6.026483450
6.026510962
6.026533063
6.026588063
6.026623825
6.026635438
6.026665275
6.026769500
6.026790313
6.026808700
6.026825963
6.026832500
6.026832700
6.026833188
6.026875625
6.026900225
6.026901562
6.026916950
6.026975550
6.026978125
6.027014725
6.027015438
6.027029050
6.027029500
6.027043150
6.027091663
6.027098537
6.027103163
6.027108125
6.027124800
6.027141012
6.027149837
6.027172450
6.027199800
6.027208825
6.027225075
6.027256875
6.027264513
6.027274962
6.027336313
6.027376875
6.027389087
6.027389775
6.027392500
6.027395400
6.027402475
6.027459350
6.027470825
6.027505775
6.027558987
6.027579575
6.027584488
6.027599763
6.027610763
6.027615538
6.027619975
6.027646775
6.027701900
6.027726550
6.027729100
6.027741912
6.027746612
6.027751913
6.027753912
6.027763475
6.027782600
6.027898813
6.027928350
6.027931425
6.027933025
6.027981462
6.028022300
6.028027175
6.028076588
6.028082125
6.028091638
6.028201525
6.028237850
6.028275737
6.028314762
6.028318963
6.028358113
6.028384000
6.028417137
6.028421300
6.028439200
6.028440938
6.028454900
6.028476125
6.028476325
6.028483963
6.028518375
6.028521138
6.028539550
6.028539850
6.028544800
6.028562062
6.028575175
6.028594200
6.028607863
6.028613175
6.028614450
6.028640425
6.028643475
6.028669488
6.028679725
6.028702400
6.028711675
6.028715613
6.028763937
6.028806037
6.028813550
6.028831950
6.028878563
6.028884888
6.028890975
6.028920412
6.028939400
6.028966550
6.029001775
6.029044725
6.029084575
6.029105575
6.029141250
6.029223475
6.029223550
6.029292687
6.029305662
6.029314400
6.029314800
6.029335900
6.029342762
6.029361825
6.029366363
6.029400825
6.029409000
6.029434538
6.029479375
6.029481400
6.029483325
6.029504613
6.029541200
6.029561088
6.029626288
6.029626963
6.029641325
6.029663163
6.029702575
6.029726400
6.029742912
6.029780462
6.029800975
6.029822925
6.029857387
6.029859850
6.029875588
6.029884887
6.029962375
6.029980675
6.029998575
6.030009825
6.030029775
6.030077588
6.030090087
6.030090237
6.030149588
6.030181413
6.030212687
6.030234925
6.030339338
6.030342938
6.030397537
6.030428138
6.030441900
6.030513763
6.030521737
6.030543438
6.030551600
6.030559712
6.030564037
6.030605337
6.030636225
6.030640238
6.030640325
6.030656775
6.030707487
6.030712550
6.030722687
6.030732438
6.030742913
6.030750375
6.030756887
6.030760075
6.030767525
6.030780037
6.030792375
6.030810188
6.030847787
6.030892338
6.030893062
6.030937400
6.030957687
6.031000387
6.031018738
6.031023950
6.031114687
6.031150187
6.031182950
6.031214525
6.031255512
6.031259975
6.031286488
6.031304125
6.031328350
6.031359250
6.031387975
6.031415463
6.031415575
6.031417112
6.031442125
6.031466650
6.031469487
6.031505863
6.031536275
6.031547488
6.031597787
6.031658950
6.031678012
6.031678175
6.031689950
6.031690737
6.031714037
6.031741475
6.031741838
6.031748400
6.031779662
6.031785962
6.031787000
6.031800650
6.031802025
6.031803950
6.031865312
6.031883387
6.031910212
6.031967762
6.032003500
6.032055938
6.032113888
6.032126512
6.032168937
6.032186500
6.032186913
6.032206000
6.032251487
6.032308337
6.032320100
6.032339613
6.032360225
6.032363163
6.032371037
6.032374275
6.032411075
6.032445863
6.032470763
6.032492650
6.032506100
6.032512200
6.032540512
6.032564713
6.032585250
6.032599100
6.032639263
6.032662937
6.032677012
6.032685975
6.032710825
6.032718775
6.032735375
6.032747687
6.032766063
6.032787137
6.032824625
6.032840388
6.032873325
6.032878787
6.032940812
6.032962213
6.032968425
6.033003387
6.033018313
6.033018512
6.033029263
6.033040162
6.033040550
6.033040750
6.033050962
6.033055062
6.033056538
6.033106613
6.033134712
6.033138337
6.033157350
6.033158650
6.033174750
6.033206950
6.033224900
6.033234088
6.033261075
6.033273463
6.033319600
6.033416725
6.033428638
6.033431662
6.033442688
6.033470063
6.033492450
6.033579500
6.033586850
6.033594512
6.033612725
6.033618087
6.033618813
6.033635787
6.033737087
6.033755812
6.033758200
6.033769412
6.033771263
6.033799137
6.033799225
6.033826588
6.033831000
6.033844562
6.033919437
6.033923188
6.033961875
6.033995825
6.034018712
6.034085275
6.034086200
6.034108362
6.034123675
6.034142475
6.034142637
6.034143250
6.034166350
6.034169300
6.034220775
6.034240000
6.034240625
6.034259113
6.034272588
6.034289013
6.034306612
6.034339375
6.034399675
6.034425038
6.034434925
6.034508675
6.034511875
6.034520225
6.034530138
6.034534125
6.034536100
6.034557162
6.034566338
6.034584963
6.034593700
6.034623250
6.034631013
6.034656838
6.034670250
6.034670900
6.034697975
6.034739525
6.034774875
6.034782825
6.034821688
6.034865238
6.034914025
6.034922100
6.034970838
6.034978275
6.034985475
6.035004612
6.035081450
6.035110875
6.035135937
6.035172913
6.035276700
6.035308550
6.035310375
6.035325600
6.035335200
6.035355188
6.035358150
6.035379263
6.035382825
6.035411900
6.035415100
6.035439500
6.035497450
6.035541500
6.035561500
6.035565212
6.035593787
6.035655112
6.035687412
6.035689663
6.035689888
6.035726663
6.035789350
6.035789763
6.035796363
6.035856725
6.035868963
6.035929162
6.035931325
6.035952550
6.035955325
6.035983188
6.036025112
6.036055712
6.036090825
6.036107888
6.036127113
6.036127187
6.036135413
6.036150725
6.036152087
6.036165275
6.036182850
6.036214613
6.036217837
6.036219500
6.036226850
6.036241312
6.036296863
6.036297463
6.036322512
6.036332100
6.036344450
6.036357850
6.036357987
6.036369225
6.036370850
6.036388663
6.036407725
6.036412775
6.036425162
6.036443275
6.036499175
6.036522087
6.036558087
6.036566712
6.036593425
6.036598138
6.036623487
6.036630413
6.036656350
6.036656450
6.036656587
6.036656800
6.036663662
6.036727450
6.036730550
6.036750787
6.036771275
6.036820537
6.036841788
6.036874275
6.036882988
6.036894825
6.036919163
6.036963812
6.037036213
6.037097962
6.037125637
6.037149800
6.037211412
6.037236388
6.037239113
6.037247012
6.037257675
6.037262750
6.037295238
6.037307925
6.037342362
6.037425225
6.037431000
6.037448650
6.037471238
6.037487237
6.037510613
6.037527437
6.037558513
6.037571050
6.037601850
6.037612637
6.037624187
6.037624550
6.037635075
6.037684325
6.037688737
6.037733962
6.037781950
6.037794812
6.037806025
6.037809538
6.037909038
6.037909150
6.037924725
6.037998013
6.038115937
6.038155012
6.038181012
6.038227350
6.038227463
6.038322650
6.038335037
6.038362100
6.038387050
6.038456088
6.038456250
6.038458112
6.038462225
6.038499225
6.038501000
6.038528425
6.038535325
6.038539175
6.038570788
6.038579075
6.038624262
6.038664212
6.038665725
6.038672475
6.038769862
6.038799388
6.038834425
6.038835762
6.038854537
6.038863675
6.038863763
6.038870662
6.038872300
6.038874175
6.038875338
6.038877238
6.038922250
6.038932500
6.038938575
6.038939925
6.038943250
6.038954963
6.038971175
6.038979337
6.038997587
6.039003688
6.039031138
6.039066000
6.039075087
6.039084625
6.039104650
6.039106550
6.039111975
6.039112862
6.039114612
6.039120525
6.039126012
6.039153750
6.039164900
6.039231025
6.039238662
6.039240325
6.039258725
6.039279513
6.039308100
6.039311888
6.039314088
6.039322112
6.039350762
6.039389863
6.039397388
6.039399387
6.039420225
6.039420650
6.039429125
6.039447188
6.039467737
6.039480150
6.039520200
6.039654250
6.039668237
6.039715937
6.039723112
6.039733550
6.039751338
6.039765425
6.039774138
6.039782788
6.039782875
6.039786575
6.039808087
6.039825187
6.039834825
6.039893412
6.039923850
6.039933937
6.039938887
6.039946963
6.039978963
6.039985175
6.040000763
6.040033037
6.040045500
6.040049488
6.040074462
6.040104500
6.040120313
6.040121488
6.040126488
6.040157888
6.040186425
6.040193625
6.040279125
6.040306437
6.040329925
6.040340100
6.040347875
6.040353888
6.040377900
6.040415337
6.040431413
6.040538675
6.040557825
6.040592275
6.040599725
6.040611562
6.040668262
6.040669238
6.040686250
6.040697525
6.040698563
6.040750375
6.040771250
6.040798113
6.040801175
6.040808238
6.040810900
6.040810987
6.040835275
6.040925738
6.040938087
6.040979300
6.040999838
6.041101625
6.041101725
6.041105587
6.041127700
6.041129788
6.041158962
6.041191200
6.041198450
6.041226875
6.041247950
6.041257387
6.041279275
6.041280400
6.041295437
6.041307713
6.041321912
6.041341212
6.041346687
6.041357438
6.041365050
6.041371250
6.041387100
6.041419463
6.041422175
6.041430575
6.041431412
6.041460725
6.041467088
6.041469425
6.041489450
6.041502688
6.041543950
6.041557362
6.041575413
6.041577688
6.041591275
6.041708650
6.041709613
6.041720825
6.041744275
6.041747962
6.041761013
6.041800125
6.041802275
6.041829450
6.041855425
6.041857850
6.041979738
6.042000800
6.042048763
6.042061988
6.042064725
6.042070338
6.042089625
6.042096687
6.042105050
6.042130875
6.042141638
6.042148825
6.042214200
6.042235775
6.042263187
6.042293275
6.042355588
6.042356425
6.042380562
6.042429412
6.042443050
6.042458975
6.042473900
6.042498137
6.042564075
6.042572675
6.042668912
6.042733787
6.042746812
6.042753737
6.042795413
6.042802150
6.042806937
6.042838713
6.042891737
6.042902875
6.042982187
6.043003100
6.043010338
6.043040150
6.043115425
6.043147775
6.043148588
6.043323563
6.043356613
6.043361238
6.043373325
6.043409162
6.043415663
6.043421500
6.043428187
6.043456325
6.043474012
6.043516025
6.043516888
6.043532075
6.043532163
6.043545512
6.043547063
6.043547675
6.043568288
6.043576812
6.043601087
6.043717900
6.043719000
6.043743025
6.043787887
6.043798588
6.043828650
6.043828800
6.043834438
6.043838613
6.043885337
6.044011787
6.044023838
6.044057550
6.044069325
6.044088950
6.044094375
6.044108912
6.044124275
6.044163063
6.044163138
6.044177063
6.044178550
6.044252225
6.044254537
6.044262600
6.044277412
6.044280275
6.044283750
6.044284063
6.044309212
6.044351287
6.044354075
6.044379412
6.044432775
6.044477263
6.044481525
6.044484462
6.044485687
6.044487013
6.044546525
6.044559588
6.044570688
6.044570825
6.044578963
6.044581125
6.044602100
6.044612425
6.044660237
6.044662200
6.044674012
6.044679975
6.044689388
6.044712300
6.044747812
6.044748375
6.044751725
6.044754550
6.044776225
6.044808738
6.044817412
6.044828113
6.044852150
6.044872563
6.044880675
6.044890987
6.044918763
6.044927600
6.044930450
6.044936962
6.044956600
6.044957313
6.044957412
6.044984363
6.044989350
6.044993362
6.045024288
6.045044975
6.045063250
6.045063450
6.045068100
6.045075200
6.045075950
6.045123375
6.045134137
6.045135238
6.045158475
6.045167313
6.045176413
6.045184200
6.045191688
6.045193100
6.045195612
6.045218200
6.045236150
6.045240138
6.045262575
6.045281938
6.045300163
6.045337300
6.045341513
6.045343362
6.045380925
6.045386175
6.045421100
6.045433763
6.045433850
6.045459400
6.045469600
6.045480988
6.045498700
6.045574412
6.045613562
6.045651562
6.045654850
6.045735138
6.045736162
6.045743725
6.045764938
6.045769638
6.045776500
6.045776950
6.045781100
6.045797862
6.045797937
6.045812338
6.045842525
6.045921150
6.045934725
6.045956950
6.045993412
6.045995888
6.046016450
6.046038988
6.046059625
6.046083875
6.046113775
6.046120325
6.046148275
6.046150300
6.046152600
6.046161862
6.046250462
6.046252587
6.046270287
6.046299412
6.046337337
6.046337575
6.046365612
6.046382750
6.046395400
6.046412763
6.046414175
6.046414262
6.046451088
6.046453387
6.046481613
6.046495763
6.046522450
6.046528850
6.046572750
6.046573762
6.046667550
6.046673487
6.046690500
6.046712088
6.046741188
6.046753413
6.046754375
6.046771438
6.046798450
6.046803513
6.046833825
6.046947937
6.046953675
6.046979888
6.047008612
6.047016950
6.047017050
6.047054850
6.047080812
6.047083287
6.047110525
6.047131650
6.047135687
6.047195875
6.047208463
6.047226337
6.047244137
6.047247900
6.047254862
6.047254963
6.047256662
6.047263750
6.047280788
6.047331625
6.047333563
6.047339850
6.047353075
6.047443950
6.047473938
6.047477375
6.047519012
6.047533975
6.047590400
6.047604537
6.047627913
6.047649987
6.047689463
6.047768375
6.047777500
6.047816475
6.047852413
6.047858225
6.047876850
6.047900513
6.047912787
6.047952400
6.047989037
6.047995350
6.047998012
6.047998212
6.048010387
6.048011075
6.048011188
6.048016425
6.048022787
6.048033175
6.048088125
6.048096238
6.048096975
6.048170687
6.048179475
6.048207263
6.048214188
6.048215737
6.048235962
6.048247912
6.048252363
6.048286763
6.048289162
6.048293150
6.048316300
6.048321663
6.048325587
6.048355225
6.048376163
6.048406863
6.048425137
6.048429925
6.048474113
6.048481888
6.048490037
6.048509375
6.048526312
6.048540400
6.048562650
6.048567250
6.048599900
6.048630637
6.048663237
6.048666387
6.048672225
6.048687712
6.048698000
6.048730725
6.048804175
6.048805675
6.048838850
6.048841575
6.048844700
6.048877275
6.048882025
6.048884500
6.048911700
6.048915137
6.048951925
6.048973875
6.048999550
6.048999700
6.049066275
6.049066600
6.049077987
6.049084025
6.049097588
6.049105025
6.049105125
6.049134375
6.049145175
6.049154650
6.049175500
6.049211675
6.049241738
6.049295650
6.049315613
6.049325663
6.049352387
6.049358375
6.049437850
6.049453537
6.049477175
6.049496075
6.049500400
6.049557450
6.049565875
6.049568450
6.049630937
6.049647000
6.049654937
6.049655888
6.049658313
6.049729763
6.049753563
6.049786900
6.049828850
6.049852087
6.049996425
6.050015787
6.050024925
6.050034950
6.050082875
6.050119875
6.050123238
6.050188200
6.050194775
6.050250125
6.050255025
6.050270475
6.050277700
6.050382313
6.050405288
6.050406150
6.050418837
6.050453075
6.050465050
6.050478638
6.050480663
6.050496700
6.050497575
6.050593875
6.050598413
6.050598512
6.050620963
6.050648762
6.050665750
6.050686788
6.050733362
6.050847375
6.050888663
6.050894100
6.050962275
6.050993887
6.051043737
6.051044763
6.051051138
6.051061425
6.051124213
6.051140200
6.051153275
6.051158000
6.051194312
6.051209700
6.051224725
6.051266212
6.051266300
6.051304887
6.051402650
6.051468963
6.051501200
6.051519350
6.051542162
6.051550462
6.051603000
6.051613912
6.051666938
6.051672900
6.051737875
6.051741188
6.051742550
6.051826125
6.051862938
6.051867888
6.051880075
6.051883100
6.051907050
6.051907325
6.051942775
6.051943050
6.052008950
6.052086062
6.052112787
6.052124037
6.052286950
6.052366300
6.052400625
6.052401500
6.052407687
6.052440137
6.052492025
6.052495487
6.052566837
6.052567087
6.052583238
6.052591888
6.052679387
6.052765550
6.052797800
6.052812700
6.052860013
6.052892725
6.052937113
6.052983350
6.053022250
6.053063825
6.053088600
6.053088675
6.053129300
6.053143963
6.053166838
6.053313650
6.053341363
6.053397350
6.053462700
6.053474800
6.053485475
6.053497775
6.053506175
6.053543913
6.053551338
6.053601875
6.053604188
6.053614925
6.053615188
6.053629950
6.053677612
6.053685788
6.053685875
6.053726100
6.053728012
6.053759138
6.053775837
6.053785100
6.053789287
6.053816187
6.053825087
6.053830675
6.053834500
6.053846650
6.053872750
6.053876488
6.053904650
6.053914863
6.053920012
6.053934825
6.053944500
6.053949737
6.053950575
6.053957588
6.053958263
6.053999787
6.054012750
6.054089675
6.054137887
6.054165838
6.054176613
6.054208088
6.054210163
6.054242125
6.054250225
6.054257150
6.054284437
6.054285137
6.054295250
6.054295462
6.054311800
6.054330625
6.054337988
6.054377000
6.054468987
6.054475150
6.054488013
6.054488538
6.054495712
6.054500962
6.054506088
6.054513137
6.054547025
6.054556188
6.054572275
6.054574338
6.054574725
6.054654500
6.054662112
6.054740150
6.054754475
6.054775262
6.054816575
6.054830225
6.054886500
6.054916087
6.054941888
6.054966313
6.055004363
6.055084788
6.055087450
6.055089263
6.055111688
6.055145363
6.055152263
6.055184825
6.055201838
6.055242938
6.055308487
6.055344350
6.055388975
6.055434838
6.055473225
6.055494800
6.055496912
6.055497563
6.055511187
6.055517863
6.055544225
6.055548388
6.055553425
6.055567788
6.055592488
6.055593300
6.055600062
6.055606488
6.055623125
6.055647988
6.055664900
6.055672250
6.055714600
6.055716575
6.055770350
6.055776687
6.055822362
6.055826375
6.055829625
6.055836300
6.055854875
6.055877263
6.055889113
6.055895888
6.055903150
6.055908800
6.055944138
6.055945450
6.055982650
6.055988750
6.056040363
6.056042725
6.056072112
6.056079187
6.056113962
6.056124225
6.056125025
6.056128787
6.056171875
6.056172962
6.056179000
6.056188713
6.056261037
6.056274538
6.056274812
6.056324600
6.056331112
6.056345538
6.056356450
6.056376850
6.056411788
6.056417350
6.056442837
6.056450100
6.056450188
6.056463662
6.056603350
6.056611637
6.056617875
6.056622475
6.056635950
6.056652775
6.056697050
6.056706137
6.056785087
6.056789625
6.056815175
6.056824963
6.056825050
6.056827600
6.056829675
6.056844450
6.056849950
6.056858800
6.056876300
6.056889475
6.056899188
6.056909688
6.056957875
6.056982325
6.056996075
6.057008513
6.057024688
6.057042413
6.057046113
6.057074475
6.057082950
6.057106325
6.057145812
6.057159237
6.057173025
6.057200762
6.057344825
6.057348325
6.057349525
6.057363950
6.057368900
6.057371812
6.057377150
6.057383888
6.057429762
6.057430538
6.057441812
6.057448987
6.057482875
6.057492825
6.057509350
6.057509450
6.057514388
6.057520575
6.057534588
6.057661963
6.057664175
6.057671313
6.057806412
6.057828012
6.057829300
6.057836575
6.057838313
6.057841387
6.057870775
6.057906050
6.057980113
6.058043100
6.058115938
6.058133150
6.058156288
6.058203425
6.058214412
6.058214588
6.058239425
6.058273237
6.058285325
6.058352913
6.058368075
6.058427587
6.058444612
6.058473525
6.058491388
6.058509325
6.058513712
6.058530150
6.058571438
6.058574287
6.058582375
6.058600213
6.058645925
6.058732475
6.058735075
6.058761750
6.058773738
6.058817150
6.058841013
6.058867187
6.058947212
6.058949950
6.058968988
6.058972000
6.058978387
6.059010512
6.059040537
6.059055500
6.059056763
6.059066250
6.059069662
6.059084900
6.059096350
6.059107600
6.059110337
6.059115763
6.059138863
6.059138975
6.059150025
6.059172262
6.059174888
6.059176425
6.059245263
6.059270612
6.059379875
6.059394825
6.059401238
6.059441038
6.059458250
6.059460738
6.059469838
6.059470763
6.059484850
6.059489538
6.059496887
6.059575450
6.059579450
6.059587250
6.059589125
6.059590250
6.059600888
6.059612525
6.059612600
6.059614175
6.059643150
6.059673212
6.059699063
6.059703225
6.059716612
6.059756050
6.059776187
6.059778575
6.059822712
6.059845000
6.059859688
6.059864275
6.059868425
6.059871913
6.059972150
6.059977350
6.060003475
6.060010838
6.060025725
6.060029088
6.060029525
6.060061075
6.060061637
6.060064087
6.060075250
6.060123175
6.060131000
6.060141075
6.060149962
6.060150050
6.060159312
6.060171300
6.060172438
6.060240013
6.060254487
6.060263975
6.060276038
6.060307263
6.060311650
6.060330162
6.060330850
6.060370100
6.060393162
6.060395425
6.060400412
6.060408025
6.060422688
6.060428263
6.060428525
6.060451888
6.060462712
6.060467400
6.060473675
6.060486763
6.060486962
6.060487050
6.060493175
6.060500388
6.060508775
6.060588450
6.060591250
6.060594263
6.060594550
6.060597825
6.060603738
6.060613700
6.060628237
6.060649938
6.060656062
6.060656912
6.060671988
6.060702163
6.060722725
6.060723163
6.060724800
6.060725325
6.060726000
6.060760575
6.060794075
6.060797175
6.060813700
6.060816800
6.060833087
6.060833488
6.060837588
6.060842287
6.060855675
6.060867212
6.060890400
6.060893650
6.060928375
6.060981587
6.060995262
6.061026325
6.061047463
6.061060813
6.061066513
6.061068075
6.061070625
6.061101038
6.061109788
6.061112787
6.061135388
6.061140500
6.061149600
6.061202475
6.061222287
6.061226837
6.061234863
6.061247850
6.061267075
6.061272888
6.061280062
6.061301000
6.061377275
6.061379738
6.061465913
6.061484200
6.061486400
6.061502625
6.061538275
6.061556588
6.061561025
6.061615250
6.061624200
6.061632738
6.061646462
6.061666437
6.061678800
6.061680013
6.061711012
6.061733438
6.061733787
6.061736588
6.061775625
6.061776388
6.061792200
6.061814125
6.061814638
6.061825925
6.061833400
6.061834013
6.061839113
6.061859700
6.061866613
6.061868550
6.061883600
6.061915163
6.061922488
6.061929125
6.061970537
6.061974150
6.061977237
6.061991638
6.061995700
6.062001762
6.062018675
6.062051650
6.062051738
6.062062600
6.062069225
6.062070013
6.062079663
6.062079750
6.062081175
6.062117663
6.062120750
6.062155212
6.062155425
6.062215750
6.062218725
6.062248862
6.062257788
6.062281175
6.062313412
6.062320438
6.062320775
6.062345925
6.062369187
6.062370525
6.062398938
6.062399062
6.062402263
6.062433012
6.062433100
6.062434875
6.062448888
6.062454437
6.062461537
6.062472987
6.062477450
6.062477538
6.062480188
6.062487687
6.062545825
6.062557775
6.062574188
6.062612950
6.062634500
6.062640413
6.062654213
6.062658113
6.062683250
6.062699513
6.062719025
6.062727875
6.062734200
6.062737625
6.062752762
6.062772012
6.062773987
6.062779375
6.062792662
6.062810050
6.062811825
6.062813013
6.062816875
6.062839800
6.062840288
6.062843188
6.062884200
6.062886750
6.062910475
6.062924025
6.062983938
6.062996737
6.063024838
6.063030888
6.063092050
6.063118700
6.063129750
6.063132875
6.063136375
6.063199838
6.063209375
6.063214125
6.063220125
6.063238812
6.063241837
6.063255375
6.063257350
6.063257925
6.063258700
6.063260550
6.063280550
6.063284012
6.063284412
6.063297400
6.063360000
6.063470150
6.063506275
6.063524763
6.063527850
6.063558500
6.063566000
6.063569100
6.063575287
6.063614400
6.063620650
6.063655338
6.063698575
6.063745137
6.063751163
6.063762125
6.063769938
6.063781712
6.063786575
6.063819725
6.063838138
6.063901612
6.063913000
6.063918050
6.063933000
6.063940588
6.063944013
6.063945525
6.064017488
6.064018737
6.064025050
6.064034175
6.064052112
6.064052487
6.064064350
6.064070700
6.064077437
6.064078250
6.064082825
6.064082912
6.064094413
6.064096562
6.064118850
6.064132488
6.064170200
6.064214038
6.064222113
6.064238687
6.064248550
6.064248662
6.064278212
6.064286900
6.064305125
6.064313637
6.064322700
6.064362400
6.064363500
6.064363887
6.064385675
6.064401613
6.064407662
6.064418437
6.064422288
6.064423325
6.064434162
6.064434538
6.064457625
6.064465225
6.064471025
6.064472163
6.064474300
6.064480312
6.064481863
6.064486012
6.064510013
6.064516925
6.064541712
6.064565662
6.064567775
6.064642763
6.064649950
6.064655950
6.064667163
6.064667825
6.064684800
6.064686163
6.064688750
6.064689550
6.064727575
6.064768713
6.064772500
6.064787887
6.064817788
6.064819050
6.064835162
6.064847850
6.064848937
6.064883512
6.064910712
6.064921575
6.064931850
6.064933313
6.064938588
6.064978250
6.064984650
6.065003512
6.065007987
6.065018363
6.065018637
6.065022962
6.065023563
6.065046987
6.065053325
6.065055563
6.065069775
6.065071837
6.065086463
6.065090063
6.065126913
6.065161687
6.065161775
6.065165087
6.065199950
6.065215262
6.065219975
6.065224813
6.065225675
6.065252913
6.065257400
6.065263250
6.065277713
6.065282038
6.065287862
6.065291800
6.065298025
6.065324562
6.065340313
6.065354463
6.065367262
6.065383638
6.065414550
6.065414700
6.065424050
6.065465675
6.065466600
6.065472800
6.065503400
6.065503550
6.065510900
6.065530338
6.065546425
6.065557050
6.065569750
6.065575075
6.065584063
6.065617300
6.065618963
6.065632837
6.065640688
6.065645737
6.065645837
6.065658625
6.065660800
6.065700738
6.065705150
6.065737337
6.065745325
6.065747450
6.065755288
6.065762238
6.065779137
6.065792388
6.065798200
6.065826050
6.065836650
6.065876200
6.065883763
6.065895288
6.065913163
6.065915050
6.065920013
6.065939000
6.065940562
6.065940963
6.065952200
6.065952913
6.065957550
6.065969125
6.065974725
6.065985087
6.065987700
6.065988325
6.065991550
6.065991637
6.065993612
6.066023650
6.066048913
6.066051537
6.066069537
6.066070900
6.066120675
6.066138837
6.066151438
6.066158713
6.066161825
6.066167450
6.066174250
6.066191212
6.066249212
6.066254750
6.066310462
6.066324087
6.066382563
6.066387912
6.066408800
6.066418612
6.066450925
6.066472487
6.066474213
6.066496925
6.066577338
6.066584900
6.066585100
6.066585925
6.066612212
6.066616113
6.066616512
6.066623500
6.066629675
6.066632850
6.066648100
6.066661000
6.066698250
6.066713638
6.066715100
6.066731925
6.066743287
6.066750962
6.066778175
6.066786837
6.066840887
6.066846762
6.066851900
6.066923925
6.066939650
6.066954038
6.066994187
6.067005088
6.067013962
6.067017275
6.067022138
6.067041162
6.067045875
6.067067300
6.067077275
6.067102175
6.067115838
6.067134075
6.067141275
6.067146962
6.067154550
6.067159600
6.067192300
6.067231000
6.067239825
6.067245700
6.067254187
6.067257500
6.067271488
6.067287412
6.067290975
6.067301237
6.067301350
6.067345325
6.067404100
6.067416363
6.067467300
6.067467687
6.067490750
6.067492113
6.067493338
6.067501163
6.067513925
6.067576750
6.067577125
6.067582325
6.067582750
6.067583413
6.067583687
6.067600987
6.067607800
6.067612513
6.067612712
6.067623613
6.067639050
6.067641563
6.067647887
6.067650262
6.067665600
6.067693862
6.067695275
6.067695412
6.067706800
6.067707838
6.067708513
6.067714850
6.067729625
6.067808688
6.067850737
6.067856762
6.067872937
6.067875775
6.067888800
6.067898337
6.067900638
6.067900725
6.067901863
6.067904125
6.067932263
6.067964075
6.067976512
6.067992075
6.067995675
6.068015788
6.068029013
6.068058725
6.068083400
6.068103325
6.068107538
6.068110812
6.068110900
6.068158438
6.068165288
6.068191237
6.068223075
6.068226737
6.068233400
6.068242888
6.068274987
6.068297700
6.068339863
6.068360550
6.068376875
6.068428238
6.068439138
6.068450063
6.068454413
6.068468575
6.068574850
6.068590012
6.068662975
6.068665025
6.068698600
6.068716112
6.068718350
6.068736237
6.068763550
6.068818050
6.068943788
6.068945200
6.069020775
6.069025475
6.069034375
6.069084575
6.069096613
6.069236388
6.069241563
6.069256913
6.069332212
6.069336912
6.069356900
6.069361425
6.069376212
6.069452037
6.069470900
6.069511500
6.069538675
6.069556487
6.069569487
6.069593475
6.069605887
6.069623362
6.069628300
6.069637250
6.069659775
6.069673050
6.069678150
6.069680975
6.069693838
6.069700350
6.069720763
6.069748375
6.069791550
6.069812687
6.069842363
6.069852925
6.069866313
6.069872737
6.069902737
6.069916200
6.069931475
6.069942313
6.070025962
6.070029362
6.070030338
6.070046188
6.070072875
6.070107913
6.070118338
6.070157263
6.070192262
6.070199150
6.070263100
6.070263837
6.070330825
6.070333762
6.070346963
6.070370975
6.070414187
6.070463137
6.070467150
6.070513388
6.070519338
6.070533088
6.070538500
6.070556888
6.070562312
6.070593912
6.070606350
6.070632762
6.070641737
6.070665100
6.070706862
6.070708938
6.070758575
6.070786900
6.070799137
6.070801363
6.070807063
6.070831037
6.070833725
6.070838238
6.070850850
6.070858238
6.070939763
6.071010525
6.071056375
6.071062175
6.071067350
6.071084512
6.071123688
6.071147687
6.071162163
6.071263887
6.071269900
6.071276688
6.071300725
6.071332350
6.071424950
6.071510912
6.071538300
6.071618638
6.071623950
6.071645125
6.071645975
6.071662700
6.071689662
6.071691663
6.071692000
6.071738737
6.071767075
6.071865050
6.071868213
6.071894588
6.071918575
6.072097575
6.072118550
6.072132488
6.072132675
6.072136637
6.072143125
6.072144012
6.072152975
6.072170762
6.072219000
6.072232637
6.072242500
6.072296513
6.072313375
6.072317925
6.072327900
6.072383963
6.072399750
6.072421975
6.072485250
6.072530187
6.072560887
6.072564850
6.072618375
6.072660987
6.072686850
6.072694800
6.072708262
6.072713350
6.072714525
6.072722813
6.072723375
6.072732063
6.072749437
6.072764400
6.072836075
6.072973275
6.073064350
6.073075200
6.073080575
6.073096375
6.073140900
6.073191687
6.073202712
6.073238987
6.073244713
6.073283788
6.073302050
6.073304862
6.073316675
6.073317988
6.073375162
6.073379137
6.073398850
6.073405600
6.073412438
6.073523638
6.073539950
6.073542850
6.073569313
6.073675863
6.073761712
6.073798313
6.073807787
6.073842137
6.073844037
6.073883112
6.073883400
6.073891788
6.073901050
6.073909075
6.073915237
6.073936575
6.073963975
6.073986712
6.074031537
6.074099275
6.074123200
6.074186688
6.074208275
6.074211225
6.074234588
6.074253500
6.074279912
6.074326812
6.074329050
6.074332938
6.074340763
6.074347600
6.074380175
6.074430087
6.074431225
6.074431500
6.074453863
6.074474337
6.074491725
6.074503150
6.074581475
6.074690763
6.074717550
6.074734937
6.074747187
6.074747275
6.074798937
6.074831250
6.074845725
6.074911875
6.074914050
6.074926275
6.074933425
6.074951750
6.074970000
6.074994763
6.075069350
6.075084375
6.075104987
6.075190075
6.075196000
6.075199862
6.075219525
6.075221075
6.075253238
6.075307138
6.075318712
6.075355313
6.075397788
6.075503675
6.075514662
6.075562687
6.075564113
6.075602188
6.075642913
6.075644138
6.075656700
6.075691200
6.075693325
6.075733150
6.075766713
6.075786638
6.075811563
6.075858075
6.075872613
6.075894762
6.075910963
6.076001212
6.076048600
6.076061975
6.076123713
6.076123987
6.076125250
6.076125550
6.076126138
6.076136450
6.076184588
6.076206300
6.076210162
6.076212263
6.076220013
6.076229612
6.076249188
6.076257625
6.076278675
6.076279100
6.076294437
6.076339088
6.076391062
6.076400225
6.076407738
6.076461725
6.076488763
6.076503425
6.076602200
6.076620200
6.076628600
6.076636663
6.076656450
6.076670313
6.076685175
6.076738375
6.076762612
6.076790250
6.076916362
6.076926238
6.076933888
6.076962125
6.076983450
6.076984950
6.076986387
6.077015262
6.077036612
6.077049213
6.077064350
6.077072737
6.077090300
6.077099475
6.077167125
6.077196512
6.077225325
6.077255913
6.077267600
6.077268088
6.077278675
6.077293400
6.077302175
6.077309012
6.077344962
6.077366650
6.077386513
6.077484688
6.077504688
6.077527788
6.077550300
6.077585900
6.077623488
6.077653175
6.077654900
6.077658537
6.077663363
6.077681875
6.077681962
6.077683187
6.077699450
6.077799525
6.077800237
6.077807812
6.077872050
6.077895387
6.077908900
6.077950063
6.077962275
6.077975138
6.077982187
6.078008100
6.078020637
6.078059738
6.078061975
6.078076325
6.078113500
6.078145763
6.078180625
6.078218987
6.078234300
6.078253075
6.078329425
6.078353750
6.078399975
6.078405062
6.078465725
6.078558787
6.078577487
6.078611650
6.078656200
6.078667725
6.078668725
6.078671050
6.078681762
6.078812525
6.078823887
6.078871288
6.078881700
6.078881788
6.078910513
6.078916525
6.078917000
6.078917375
6.078927450
6.078927538
6.078962750
6.078971350
6.079168412
6.079198837
6.079212050
6.079284538
6.079325825
6.079456537
6.079456687
6.079507150
6.079520425
6.079579000
6.079598350
6.079614775
6.079615125
6.079620962
6.079643362
6.079655162
6.079694437
6.079704575
6.079778575
6.079781712
6.079810688
6.079821912
6.079823075
6.079827563
6.079852462
6.079908263
6.079916675
6.079962763
6.080004188
6.080024188
6.080034475
6.080172613
6.080214550
6.080216988
6.080225262
6.080237225
6.080279587
6.080289525
6.080303075
6.080308750
6.080310575
6.080322950
6.080328038
6.080338337
6.080355425
6.080361612
6.080435075
6.080482275
6.080549575
6.080560037
6.080587975
6.080590275
6.080702800
6.080715150
6.080733112
6.080740712
6.080765588
6.080801313
6.080814688
6.080818387
6.080818488
6.080946212
6.080982288
6.081005125
6.081016713
6.081048788
6.081115513
6.081137100
6.081141675
6.081148888
6.081170700
6.081207062
6.081237475
6.081256950
6.081257887
6.081269587
6.081311438
6.081320725
6.081336925
6.081408150
6.081442988
6.081451900
6.081573288
6.081583688
6.081647887
6.081653688
6.081704550
6.081719625
6.081765563
6.081783900
6.081791400
6.081798100
6.081798413
6.081800350
6.081827113
6.081843487
6.081844525
6.081864712
6.081886812
6.081985513
6.081997438
6.082079138
6.082116650
6.082182150
6.082192463
6.082204662
6.082210812
6.082227712
6.082242238
6.082253400
6.082258400
6.082262600
6.082295187
6.082300400
6.082310475
6.082340012
6.082456213
6.082474000
6.082478900
6.082532050
6.082566113
6.082666288
6.082699000
6.082709150
6.082753600
6.082753800
6.082788225
6.082888363
6.082927000
6.082966675
6.083018413
6.083031975
6.083076825
6.083093950
6.083132200
6.083133325
6.083149237
6.083163263
6.083174325
6.083178125
6.083194850
6.083237012
6.083243063
6.083273787
6.083313787
6.083320612
6.083324988
6.083355675
6.083457187
6.083460087
6.083525275
6.083529250
6.083575338
6.083644375
6.083663237
6.083744688
6.083783363
6.083794763
6.083811312
6.083814150
6.083814238
6.083816312
6.083822487
6.083858200
6.083869375
6.083877887
6.083921913
6.083974375
6.084006400
6.084037838
6.084057813
6.084068337
6.084071625
6.084073075
6.084085750
6.084086375
6.084141587
6.084153250
6.084171550
6.084185438
6.084225425
6.084280612
6.084287475
6.084331713
6.084333137
6.084358587
6.084418187
6.084448925
6.084494000
6.084502850
6.084569863
6.084570787
6.084605237
6.084625613
6.084673600
6.084707775
6.084733812
6.084770675
6.084834675
6.084857012
6.084862637
6.084866400
6.084899463
6.084919250
6.084919675
6.084959537
6.084995150
6.085004275
6.085010575
6.085016625
6.085045525
6.085070850
6.085075837
6.085094212
6.085102538
6.085118687
6.085169250
6.085189638
6.085212787
6.085233850
6.085243937
6.085248987
6.085305075
6.085316175
6.085352400
6.085354038
6.085417513
6.085420250
6.085438387
6.085492162
6.085501612
6.085520413
6.085535475
6.085559675
6.085620288
6.085637150
6.085638425
6.085681075
6.085767575
6.085808262
6.085935562
6.085937000
6.085980475
6.086025787
6.086064063
6.086122500
6.086152475
6.086153275
6.086171613
6.086188238
6.086205950
6.086252812
6.086323562
6.086341563
6.086347025
6.086386200
6.086414175
6.086450962
6.086453025
6.086458738
6.086530175
6.086535000
6.086549975
6.086561338
6.086604425
6.086632000
6.086661375
6.086662237
6.086692475
6.086808012
6.086903513
6.086934513
6.086944700
6.086983800
6.086989038
6.087043112
6.087049175
6.087120625
6.087151288
6.087156587
6.087156750
6.087170275
6.087230800
6.087239112
6.087243825
6.087253162
6.087282788
6.087283662
6.087297213
6.087306812
6.087323912
6.087324000
6.087354213
6.087416937
6.087457000
6.087466062
6.087485287
6.087523150
6.087554500
6.087602750
6.087616713
6.087674825
6.087727900
6.087742375
6.087797238
6.087801963
6.087811613
6.087817562
6.087826375
6.087845213
6.087873538
6.087888775
6.087957975
6.087959413
6.088054275
6.088054612
6.088061537
6.088061612
6.088090463
6.088142750
6.088149250
6.088153500
6.088161425
6.088174988
6.088280825
6.088338525
6.088427487
6.088439187
6.088475413
6.088480588
6.088486250
6.088502788
6.088654075
6.088709925
6.088723113
6.088735350
6.088737412
6.088738950
6.088746725
6.088754888
6.088767950
6.088769725
6.088770175
6.088817750
6.088841125
6.088841337
6.088846187
6.088850638
6.088910412
6.088932650
6.088935125
6.088993025
6.089023512
6.089034575
6.089069088
6.089088725
6.089103363
6.089106238
6.089123075
6.089133425
6.089215487
6.089315112
6.089321938
6.089340062
6.089378275
6.089383725
6.089405075
6.089405187
6.089433387
6.089534513
6.089539262
6.089581375
6.089587488
6.089587675
6.089651600
6.089662000
6.089663113
6.089707738
6.089727600
6.089781425
6.089801575
6.089812625
6.089819275
6.089819412
6.089819900
6.089842525
6.089843187
6.089905950
6.089928562
6.089956000
6.089957725
6.089987287
6.089997675
6.090009500
6.090009900
6.090049288
6.090071200
6.090081813
6.090117375
6.090170762
6.090236238
6.090281838
6.090299612
6.090334650
6.090374713
6.090427875
6.090451687
6.090484775
6.090504862
6.090534625
6.090546987
6.090550750
6.090578400
6.090592863
6.090596087
6.090603725
6.090710063
6.090724675
6.090755850
6.090767025
6.090793000
6.090863850
6.090879900
6.090904725
6.090920288
6.090952438
6.090992587
6.091041975
6.091116937
6.091137012
6.091154963
6.091234175
6.091299425
6.091316062
6.091351712
6.091351888
6.091356100
6.091410100
6.091442912
6.091448162
6.091485912
6.091512638
6.091536862
6.091652113
6.091666950
6.091667675
6.091698362
6.091712375
6.091733813
6.091759513
6.091839538
6.091839650
6.091877088
6.091942738
6.091943488
6.091976512
6.092013225
6.092035925
6.092108450
6.092126775
6.092178837
6.092311963
6.092319312
6.092324038
6.092349787
6.092365900
6.092370975
6.092409662
6.092411550
6.092412462
6.092438875
6.092476663
6.092524450
6.092661513
6.092674762
6.092706075
6.092733700
6.092778375
6.092862238
6.092943975
6.092975613
6.092984725
6.093030788
6.093049800
6.093052287
6.093103787
6.093104738
6.093106000
6.093118150
6.093147450
6.093173362
6.093207762
6.093311950
6.093313688
6.093335813
6.093340087
6.093371025
6.093394925
6.093404725
6.093404800
6.093421887
6.093422162
6.093465538
6.093495025
6.093539250
6.093544438
6.093596038
6.093696025
6.093696138
6.093733125
6.093750675
6.093775150
6.093781650
6.093814062
6.093841937
6.093858475
6.093868325
6.093894425
6.094002375
6.094014375
6.094029400
6.094029550
6.094034950
6.094037850
6.094038700
6.094127262
6.094128462
6.094132150
6.094134000
6.094176700
6.094190450
6.094216175
6.094236162
6.094251687
6.094254763
6.094257963
6.094394862
6.094397350
6.094480025
6.094498450
6.094510387
6.094515625
6.094520838
6.094631713
6.094636425
6.094666512
6.094709700
6.094723325
6.094734488
6.094740825
6.094773600
6.094781975
6.094800900
6.094806925
6.094865462
6.094890925
6.094904888
6.094946950
6.094954275
6.094959200
6.095006963
6.095008825
6.095009700
6.095035775
6.095057350
6.095064975
6.095085737
6.095097038
6.095145162
6.095149950
6.095187613
6.095231800
6.095254237
6.095273537
6.095285150
6.095292725
6.095299263
6.095309562
6.095310537
6.095318963
6.095343263
6.095351475
6.095384325
6.095416825
6.095507363
6.095543362
6.095548212
6.095554137
6.095567850
6.095662075
6.095683475
6.095686375
6.095690862
6.095729087
6.095731750
6.095763038
6.095803913
6.095854825
6.095858663
6.095861750
6.095882612
6.095895363
6.095908563
6.095913425
6.095914063
6.095971850
6.096005812
6.096039887
6.096064637
6.096066087
6.096096037
6.096098400
6.096100413
6.096115988
6.096124000
6.096182575
6.096194050
6.096243775
6.096272825
6.096282925
6.096322813
6.096409612
6.096423462
6.096433962
6.096444400
6.096448912
6.096498250
6.096514250
6.096556675
6.096572938
6.096620050
6.096626213
6.096633162
6.096633588
6.096647725
6.096675925
6.096696363
6.096711275
6.096715925
6.096733975
6.096738175
6.096740412
6.096786325
6.096789662
6.096820375
6.096869938
6.096872588
6.096883638
6.096887275
6.096910300
6.096913300
6.096922662
6.096950438
6.096991362
6.097006375
6.097012238
6.097036437
6.097070888
6.097077525
6.097078387
6.097081112
6.097110275
6.097114975
6.097165087
6.097256325
6.097292100
6.097309925
6.097338275
6.097361850
6.097363888
6.097408638
6.097414087
6.097480338
6.097537675
6.097602200
6.097610550
6.097643012
6.097706113
6.097759938
6.097797413
6.097797500
6.097824787
6.097827775
6.097847800
6.097856437
6.097909637
6.097920375
6.097943800
6.097964600
6.097982088
6.097984213
6.097998700
6.098025000
6.098031775
6.098033675
6.098082263
6.098085163
6.098091550
6.098100413
6.098103737
6.098110313
6.098121650
6.098124988
6.098125150
6.098142100
6.098158725
6.098160838
6.098170663
6.098178987
6.098185900
6.098200438
6.098200538
6.098217788
6.098219175
6.098221413
6.098292137
6.098378813
6.098379625
6.098409250
6.098439987
6.098558687
6.098588637
6.098663300
6.098665288
6.098665375
6.098676150
6.098705338
6.098729475
6.098763912
6.098764013
6.098786975
6.098798813
6.098846463
6.098847775
6.098862550
6.098866088
6.098867962
6.098871537
6.098905000
6.098956500
6.099026388
6.099055837
6.099065850
6.099085425
6.099104650
6.099131100
6.099162425
6.099166288
6.099241287
6.099248175
6.099248262
6.099251325
6.099254362
6.099282350
6.099285737
6.099311562
6.099358188
6.099362187
6.099393287
6.099397125
6.099398962
6.099415300
6.099479100
6.099484813
6.099527550
6.099554875
6.099557462
6.099615662
6.099632813
6.099740413
6.099790325
6.099845313
6.099877150
6.099912575
6.099927212
6.099941150
6.099998000
6.099998100
6.100065563
6.100069525
6.100073275
6.100082663
6.100181675
6.100199325
6.100204963
6.100292762
6.100315700
6.100343825
6.100361850
6.100381375
6.100451725
6.100477162
6.100481538
6.100510225
6.100514162
6.100522675
6.100560950
6.100563675
6.100569200
6.100579287
6.100589775
6.100604663
6.100618425
6.100638662
6.100645175
6.100645525
6.100645613
6.100674038
6.100721800
6.100727688
6.100729438
6.100752525
6.100763288
6.100763375
6.100823838
6.100830725
6.100876862
6.100881675
6.100893750
6.100902663
6.100903987
6.100916738
6.100929475
6.100971213
6.101002350
6.101022600
6.101054175
6.101059988
6.101068700
6.101077613
6.101107700
6.101114212
6.101154737
6.101158887
6.101205225
6.101254600
6.101319388
6.101337388
6.101460712
6.101478750
6.101499087
6.101499588
6.101618812
6.101639425
6.101664750
6.101665250
6.101721237
6.101746225
6.101761875
6.101806938
6.101840500
6.101846450
6.101848937
6.101997900
6.102032100
6.102061750
6.102086737
6.102088913
6.102090262
6.102227337
6.102263575
6.102329062
6.102333687
6.102356025
6.102369025
6.102370987
6.102375200
6.102417775
6.102417863
6.102422600
6.102423912
6.102456525
6.102569575
6.102576812
6.102587362
6.102597637
6.102621925
6.102641362
6.102642775
6.102653075
6.102701012
6.102738888
6.102759600
6.102792050
6.102800388
6.102847025
6.102850850
6.102883613
6.102963950
6.103092313
6.103110925
6.103129750
6.103145888
6.103149850
6.103152000
6.103170250
6.103192987
6.103209663
6.103238037
6.103344325
6.103418675
6.103473562
6.103480238
6.103492325
6.103499013
6.103509875
6.103535437
6.103541925
6.103574737
6.103581800
6.103594250
6.103607600
6.103754275
6.103763525
6.103784788
6.103791688
6.103796125
6.103800787
6.103808163
6.103811337
6.103892675
6.103928550
6.103941150
6.103956337
6.103970162
6.104011762
6.104036075
6.104126413
6.104141050
6.104142550
6.104149250
6.104149337
6.104155787
6.104161988
6.104175600
6.104190250
6.104237637
6.104250138
6.104252987
6.104304900
6.104321488
6.104323863
6.104347250
6.104348462
6.104354825
6.104363463
6.104367837
6.104438325
6.104441588
6.104466050
6.104479762
6.104514450
6.104520163
6.104574025
6.104587312
6.104617175
6.104652725
6.104673325
6.104674238
6.104692688
6.104745975
6.104761250
6.104767237
6.104772787
6.104791725
6.104836225
6.104866712
6.104875500
6.104886650
6.104894750
6.104938713
6.104980562
6.104981300
6.105011962
6.105030375
6.105039125
6.105052513
6.105066038
6.105071188
6.105079212
6.105082400
6.105089775
6.105100262
6.105120663
6.105124362
6.105137925
6.105160450
6.105162750
6.105176212
6.105179000
6.105191438
6.105259337
6.105308250
6.105327563
6.105353150
6.105449925
6.105482138
6.105487688
6.105513487
6.105516100
6.105557662
6.105561450
6.105567062
6.105570100
6.105570475
6.105570575
6.105590350
6.105602887
6.105640750
6.105652863
6.105655138
6.105667913
6.105698187
6.105716400
6.105737425
6.105749300
6.105758612
6.105761812
6.105762213
6.105770200
6.105864700
6.105892662
6.105894613
6.105902525
6.105935350
6.105937987
6.105966525
6.105980075
6.106035325
6.106058850
6.106072337
6.106079675
6.106101113
6.106106562
6.106112850
6.106132300
6.106137925
6.106165425
6.106179250
6.106190700
6.106194063
6.106195288
6.106215550
6.106242450
6.106256950
6.106264350
6.106264712
6.106309375
6.106315025
6.106320512
6.106325050
6.106325812
6.106329200
6.106331538
6.106347138
6.106356375
6.106388362
6.106409787
6.106418350
6.106430750
6.106481350
6.106497250
6.106509962
6.106517275
6.106542650
6.106547625
6.106558075
6.106594700
6.106595687
6.106598987
6.106604400
6.106622575
6.106629713
6.106647750
6.106655038
6.106678225
6.106678337
6.106686212
6.106718375
6.106726662
6.106730300
6.106759463
6.106770662
6.106788088
6.106791712
6.106804550
6.106819500
6.106829838
6.106845762
6.106853187
6.106865825
6.106872900
6.106889700
6.106899375
6.106908650
6.106908725
6.106960525
6.106971575
6.106986475
6.106995213
6.107060800
6.107094988
6.107097187
6.107119225
6.107130525
6.107131587
6.107134138
6.107150912
6.107161800
6.107175638
6.107182025
6.107182300
6.107188825
6.107219175
6.107234425
6.107266988
6.107315300
6.107404113
6.107417737
6.107477800
6.107482287
6.107583987
6.107587300
6.107647475
6.107687463
6.107740363
6.107740537
6.107746363
6.107756750
6.107768725
6.107776037
6.107794500
6.107821438
6.107869700
6.107887537
6.107897375
6.107902212
6.107912325
6.107932163
6.107938987
6.107957263
6.107973663
6.107983538
6.107993175
6.108031100
6.108038663
6.108044175
6.108064713
6.108067075
6.108085625
6.108115987
6.108126712
6.108146888
6.108151438
6.108158663
6.108211850
6.108228637
6.108265050
6.108279862
6.108297037
6.108301575
6.108337225
6.108363938
6.108381213
6.108465750
6.108528475
6.108532412
6.108546162
6.108546300
6.108557688
6.108559487
6.108585488
6.108593788
6.108596300
6.108698162
6.108700237
6.108710075
6.108726450
6.108734463
6.108835850
6.108844363
6.108880337
6.108909063
6.108909400
6.108915975
6.108924212
6.108950863
6.109001675
6.109006475
6.109061775
6.109074950
6.109076150
6.109076238
6.109089587
6.109099237
6.109123513
6.109146713
6.109157338
6.109276250
6.109282913
6.109283775
6.109340550
6.109346300
6.109369938
6.109371400
6.109386087
6.109396238
6.109400287
6.109416550
6.109425700
6.109469725
6.109503175
6.109555487
6.109592163
6.109595650
6.109603400
6.109609875
6.109627063
6.109649437
6.109756475
6.109767113
6.109807150
6.109807263
6.109818738
6.109825062
6.109881213
6.109929850
6.109931213
6.109955763
6.109981487
6.110047738
6.110121200
6.110125538
6.110180650
6.110241562
6.110292288
6.110304287
6.110327012
6.110374575
6.110377087
6.110398325
6.110401813
6.110412050
6.110470775
6.110487350
6.110494587
6.110591100
6.110598750
6.110619062
6.110663837
6.110740375
6.110744600
6.110808862
6.110826562
6.110839600
6.110839913
6.110852425
6.110919000
6.111039250
6.111039800
6.111041600
6.111096875
6.111111625
6.111142600
6.111163300
6.111234562
6.111258175
6.111272513
6.111278363
6.111303600
6.111313400
6.111334388
6.111355575
6.111367425
6.111371275
6.111382912
6.111409675
6.111473050
6.111538575
6.111566275
6.111574775
6.111590675
6.111622150
6.111633288
6.111665175
6.111705762
6.111735050
6.111769813
6.111862250
6.111867475
6.111932913
6.111933012
6.111936137
6.111940012
6.111944425
6.111953212
6.111954912
6.111962112
6.111982475
6.112040487
6.112118500
6.112159062
6.112175663
6.112224125
6.112229325
6.112292975
6.112330700
6.112367600
6.112374050
6.112383475
6.112404188
6.112405912
6.112438587
6.112454888
6.112471150
6.112478487
6.112498937
6.112524650
6.112529425
6.112532413
6.112574187
6.112584175
6.112588937
6.112642900
6.112684050
6.112693688
6.112705200
6.112764187
6.112818938
6.112819863
6.112838987
6.112844850
6.112849600
6.112854200
6.112856600
6.112860612
6.112881050
6.112886138
6.112954238
6.112983675
6.113005688
6.113018650
6.113019063
6.113054912
6.113085687
6.113141325
6.113149250
6.113152787
6.113166500
6.113199813
6.113208575
6.113230575
6.113242813
6.113266288
6.113267712
6.113284350
6.113357012
6.113364437
6.113415837
6.113444187
6.113455200
6.113457087
6.113482288
6.113547312
6.113577325
6.113605162
6.113627500
6.113639763
6.113678225
6.113704538
6.113730175
6.113864125
6.113871363
6.113871450
6.113878663
6.113909663
6.113925662
6.113947888
6.113968650
6.113973638
6.113993775
6.114022063
6.114033225
6.114093663
6.114109525
6.114114000
6.114133275
6.114167137
6.114174288
6.114209387
6.114213138
6.114221488
6.114227738
6.114231063
6.114250063
6.114251738
6.114279437
6.114296825
6.114318225
6.114326300
6.114377063
6.114391550
6.114429838
6.114458987
6.114520450
6.114609987
6.114622437
6.114629437
6.114655263
6.114699050
6.114743263
6.114753213
6.114756587
6.114767038
6.114787625
6.114790400
6.114792950
6.114798700
6.114840587
6.114856963
6.114860875
6.114873337
6.114877275
6.114957913
6.114970787
6.115002825
6.115037413
6.115074212
6.115081100
6.115125062
6.115150475
6.115249950
6.115266962
6.115272675
6.115299175
6.115372987
6.115393763
6.115413200
6.115437100
6.115439438
6.115512800
6.115520362
6.115525387
6.115535363
6.115538375
6.115547937
6.115567475
6.115567862
6.115574363
6.115586838
6.115695275
6.115711675
6.115713012
6.115756037
6.115795388
6.115796837
6.115812475
6.115841150
6.115857600
6.115925237
6.115940100
6.115948162
6.115948575
6.115961112
6.116008788
6.116033312
6.116088425
6.116136013
6.116174713
6.116240600
6.116287950
6.116307062
6.116331462
6.116332575
6.116366425
6.116391050
6.116455487
6.116470188
6.116484525
6.116489975
6.116517038
6.116648000
6.116671075
6.116728212
6.116763513
6.116769387
6.116774600
6.116779838
6.116785275
6.116825325
6.116903113
6.116913675
6.116917912
6.116965100
6.116982875
6.117025762
6.117037713
6.117041175
6.117064875
6.117077250
6.117161200
6.117168675
6.117211800
6.117229638
6.117229975
6.117285225
6.117304263
6.117367500
6.117380263
6.117402787
6.117411750
6.117416350
6.117476525
6.117476850
6.117527500
6.117529988
6.117585900
6.117670862
6.117679912
6.117684000
6.117699850
6.117762125
6.117763550
6.117812912
6.117817850
6.117832987
6.117851850
6.117900875
6.117965362
6.118054850
6.118090012
6.118149775
6.118174038
6.118198450
6.118225075
6.118239475
6.118254775
6.118256513
6.118267800
6.118285175
6.118305925
6.118306000
6.118358675
6.118425512
6.118441600
6.118448875
6.118484487
6.118500413
6.118503038
6.118506913
6.118513337
6.118513437
6.118537375
6.118570000
6.118573875
6.118638188
6.118685750
6.118720263
6.118750850
6.118780300
6.118782537
6.118793763
6.118854938
6.118891738
6.118999900
6.119006725
6.119117375
6.119137238
6.119137513
6.119143525
6.119213812
6.119218638
6.119232238
6.119234087
6.119254338
6.119284087
6.119284175
6.119285312
6.119292387
6.119313475
6.119369488
6.119375038
6.119384637
6.119411462
6.119422062
6.119422150
6.119430050
6.119456650
6.119456725
6.119468325
6.119484575
6.119499800
6.119500963
6.119525763
6.119528700
6.119541387
6.119569975
6.119582463
6.119617013
6.119628963
6.119661650
6.119662725
6.119676737
6.119782250
6.119879287
6.119890212
6.119906850
6.119934687
6.119943775
6.120015100
6.120021575
6.120036813
6.120047112
6.120096838
6.120111113
6.120114875
6.120158625
6.120248400
6.120275700
6.120299362
6.120323350
6.120335212
6.120335875
6.120340138
6.120396937
6.120456488
6.120517175
6.120527675
6.120546563
6.120554988
6.120559388
6.120580288
6.120594650
6.120601300
6.120617037
6.120749812
6.120760475
6.120805150
6.120821313
6.120825975
6.120929900
6.120960875
6.120964350
6.120975525
6.120979337
6.120995625
6.120999538
6.121060250
6.121075975
6.121106313
6.121125187
6.121181150
6.121188500
6.121233613
6.121233712
6.121278187
6.121312450
6.121471162
6.121563337
6.121691525
6.121704288
6.121718475
6.121737350
6.121763963
6.121767988
6.121771800
6.121797638
6.121854150
6.121916200
6.121931850
6.121932088
6.121940800
6.121978187
6.121989800
6.122003475
6.122019088
6.122055700
6.122126875
6.122145925
6.122168112
6.122189175
6.122192300
6.122203713
6.122213275
6.122234788
6.122278200
6.122301725
6.122329813
6.122364075
6.122384763
6.122394300
6.122442363
6.122476125
6.122505475
6.122527975
6.122567863
6.122641362
6.122650838
6.122687900
6.122691987
6.122714350
6.122790063
6.122800512
6.122820413
6.122843288
6.122855063
6.122937213
6.122975088
6.122990063
6.123015637
6.123031112
6.123058063
6.123059813
6.123075900
6.123079438
6.123090000
6.123097875
6.123114000
6.123130062
6.123149925
6.123156863
6.123158313
6.123195100
6.123208912
6.123228988
6.123331650
6.123338412
6.123351063
6.123377625
6.123377700
6.123397350
6.123415875
6.123427475
6.123431025
6.123503838
6.123505012
6.123509763
6.123511700
6.123565962
6.123586100
6.123618637
6.123640125
6.123665450
6.123694988
6.123697263
6.123697400
6.123716163
6.123719000
6.123736800
6.123790525
6.123801262
6.123803813
6.123810125
6.123823000
6.123845275
6.123853475
6.123858525
6.123886025
6.123901737
6.123911600
6.123911700
6.123914587
6.123934637
6.123946275
6.124034538
6.124048712
6.124064338
6.124100400
6.124123987
6.124124850
6.124160237
6.124161613
6.124171712
6.124186287
6.124209750
6.124243325
6.124244900
6.124271313
6.124276575
6.124313175
6.124316862
6.124332500
6.124371538
6.124371625
6.124448362
6.124454875
6.124461737
6.124473938
6.124500650
6.124551037
6.124564225
6.124659288
6.124661462
6.124675875
6.124678875
6.124799950
6.124819875
6.124819987
6.124838775
6.124842212
6.124861150
6.124876600
6.124903475
6.124916200
6.124928413
6.124954675
6.124975563
6.125022375
6.125024462
6.125050425
6.125089525
6.125093750
6.125151450
6.125176275
6.125185125
6.125199862
6.125208612
6.125217538
6.125243975
6.125264038
6.125297150
6.125301313
6.125301513
6.125357500
6.125373575
6.125401337
6.125423375
6.125427975
6.125460037
6.125487162
6.125540000
6.125543625
6.125581500
6.125599700
6.125601263
6.125620363
6.125624838
6.125628963
6.125634425
6.125638575
6.125699263
6.125712163
6.125734625
6.125771813
6.125828538
6.125842700
6.125858175
6.125905663
6.125914462
6.125963925
6.125981337
6.125992562
6.126043325
6.126065937
6.126074925
6.126075013
6.126075950
6.126093188
6.126160213
6.126185225
6.126211300
6.126216525
6.126217850
6.126238225
6.126291150
6.126329112
6.126339387
6.126385850
6.126387812
6.126486287
6.126529550
6.126586675
6.126637987
6.126643175
6.126675100
6.126681487
6.126702512
6.126725862
6.126727800
6.126738012
6.126740863
6.126747463
6.126787975
6.126793100
6.126794075
6.126819650
6.126866588
6.126868313
6.126875325
6.126928913
6.126956750
6.126963475
6.126966937
6.126971300
6.126995375
6.126998262
6.127009500
6.127038387
6.127043100
6.127046425
6.127050363
6.127071425
6.127090375
6.127090525
6.127096137
6.127121425
6.127140050
6.127181175
6.127193350
6.127243175
6.127296888
6.127317862
6.127346600
6.127382812
6.127391350
6.127418237
6.127425738
6.127493238
6.127527575
6.127548512
6.127550100
6.127613850
6.127614375
6.127647150
6.127658250
6.127680338
6.127730500
6.127756113
6.127781675
6.127788263
6.127798150
6.127932438
6.127970012
6.127970825
6.127986475
6.128016850
6.128048438
6.128052600
6.128052813
6.128105375
6.128116475
6.128143012
6.128155050
6.128168762
6.128219000
6.128248212
6.128277275
6.128296612
6.128315300
6.128361338
6.128369100
6.128430325
6.128434450
6.128522175
6.128548750
6.128603550
6.128647938
6.128663888
6.128666875
6.128696012
6.128760312
6.128796588
6.128828850
6.128831350
6.128840475
6.128901713
6.128914987
6.128937275
6.128979825
6.129007050
6.129015863
6.129015950
6.129023388
6.129046750
6.129050138
6.129055238
6.129065550
6.129151937
6.129152412
6.129172588
6.129172987
6.129176463
6.129207962
6.129224888
6.129271550
6.129275575
6.129307700
6.129311063
6.129324513
6.129371175
6.129406112
6.129406237
6.129418063
6.129551800
6.129554425
6.129575638
6.129633187
6.129644050
6.129667900
6.129676587
6.129714550
6.129715538
6.129735287
6.129746325
6.129747975
6.129773362
6.129773763
6.129792425
6.129812313
6.129856112
6.129877800
6.129879938
6.129902075
6.129912713
6.129954450
6.129969238
6.129995700
6.130006488
6.130008412
6.130054988
6.130055537
6.130076450
6.130079813
6.130101237
6.130103025
6.130115013
6.130143700
6.130148550
6.130155100
6.130159475
6.130196413
6.130205362
6.130307838
6.130314450
6.130334750
6.130336137
6.130458275
6.130492250
6.130497212
6.130604362
6.130616713
6.130639063
6.130664825
6.130676337
6.130717413
6.130761325
6.130807887
6.130818813
6.130823487
6.130839512
6.130842250
6.130844237
6.131037750
6.131060750
6.131068475
6.131119450
6.131121750
6.131123987
6.131165750
6.131167912
6.131231038
6.131232475
6.131270275
6.131274763
6.131274850
6.131283137
6.131305750
6.131319000
6.131327800
6.131357950
6.131399962
6.131414000
6.131456938
6.131510675
6.131510775
6.131537400
6.131553588
6.131666750
6.131675462
6.131717662
6.131735863
6.131737550
6.131785738
6.131790712
6.131800425
6.131814775
6.131815600
6.131821012
6.131835800
6.131839525
6.131845900
6.131853950
6.131878537
6.131880875
6.131880975
6.131887687
6.131917363
6.131921075
6.131948237
6.131971662
6.131995162
6.132027587
6.132041112
6.132046800
6.132126050
6.132148362
6.132207662
6.132243737
6.132254975
6.132285612
6.132304637
6.132314187
6.132314812
6.132315937
6.132407675
6.132414087
6.132414475
6.132428263
6.132442700
6.132516900
6.132566162
6.132607800
6.132608200
6.132612713
6.132613325
6.132616350
6.132634637
6.132717813
6.132758512
6.132792250
6.132799213
6.132970850
6.132980188
6.132988737
6.133026512
6.133086825
6.133093288
6.133120700
6.133144738
6.133183900
6.133202075
6.133207937
6.133208700
6.133223025
6.133248812
6.133342737
6.133383637
6.133390963
6.133412675
6.133414737
6.133418025
6.133421750
6.133486063
6.133495050
6.133530037
6.133589738
6.133590250
6.133610700
6.133627438
6.133702262
6.133711987
6.133740750
6.133764138
6.133787625
6.133790112
6.133811100
6.133845125
6.133857825
6.133870437
6.133871250
6.133873738
6.133908150
6.133967925
6.133987438
6.133996612
6.134114138
6.134115625
6.134132613
6.134135462
6.134182287
6.134197738
6.134197975
6.134198300
6.134205588
6.134209513
6.134210000
6.134214812
6.134231300
6.134243650
6.134243725
6.134252413
6.134258950
6.134263000
6.134278737
6.134294450
6.134341587
6.134372762
6.134376237
6.134383987
6.134398750
6.134445800
6.134448762
6.134462512
6.134463887
6.134609900
6.134619675
6.134646512
6.134647662
6.134649925
6.134665050
6.134678662
6.134717337
6.134793112
6.134839688
6.134851600
6.134862175
6.134870213
6.134870288
6.134934588
6.134971487
6.135003150
6.135030837
6.135045287
6.135053013
6.135067850
6.135077038
6.135126075
6.135141150
6.135245500
6.135253075
6.135259537
6.135300025
6.135317225
6.135317312
6.135330575
6.135334025
6.135406813
6.135407062
6.135460400
6.135474787
6.135486613
6.135502762
6.135503625
6.135503713
6.135559350
6.135574850
6.135597288
6.135600512
6.135645262
6.135649825
6.135667925
6.135746250
6.135767462
6.135779300
6.135869925
6.135893763
6.135900138
6.135949700
6.135954550
6.135986575
6.136044362
6.136168162
6.136285625
6.136318238
6.136322087
6.136368388
6.136379450
6.136386863
6.136392012
6.136404762
6.136444037
6.136475537
6.136485800
6.136529087
6.136558350
6.136587650
6.136628962
6.136657450
6.136667788
6.136689012
6.136708450
6.136739613
6.136746475
6.136757050
6.136760775
6.136797063
6.136870350
6.136930487
6.136964825
6.136985088
6.136997238
6.137027113
6.137029150
6.137036475
6.137037013
6.137037937
6.137046475
6.137085338
6.137098800
6.137158300
6.137206875
6.137209750
6.137254813
6.137255900
6.137262287
6.137266562
6.137275800
6.137285813
6.137293850
6.137303050
6.137311637
6.137324063
6.137342513
6.137354725
6.137391788
6.137399063
6.137404262
6.137422000
6.137443838
6.137443962
6.137496200
6.137510687
6.137554775
6.137596187
6.137597513
6.137610075
6.137612863
6.137629600
6.137636825
6.137668525
6.137672150
6.137691088
6.137704962
6.137716812
6.137723200
6.137739725
6.137761300
6.137773163
6.137797100
6.137805887
6.137855725
6.137860962
6.137901675
6.137914562
6.137960825
6.138000700
6.138003787
6.138024475
6.138035025
6.138045912
6.138046000
6.138047213
6.138072775
6.138089875
6.138101638
6.138191825
6.138210100
6.138212512
6.138217613
6.138336912
6.138339613
6.138339700
6.138344850
6.138362025
6.138404575
6.138411275
6.138420225
6.138426512
6.138430213
6.138430850
6.138537363
6.138547962
6.138549838
6.138553863
6.138600050
6.138610788
6.138653363
6.138657838
6.138670088
6.138689700
6.138694825
6.138699600
6.138715262
6.138745562
6.138775887
6.138780837
6.138782075
6.138798813
6.138856825
6.138860812
6.138869750
6.138872713
6.138874712
6.138922188
6.138922350
6.138937538
6.138987200
6.138997062
6.139008288
6.139008387
6.139045350
6.139061088
6.139070800
6.139098125
6.139183825
6.139217138
6.139220375
6.139283350
6.139306688
6.139320050
6.139392100
6.139404325
6.139429038
6.139438050
6.139441813
6.139441900
6.139444688
6.139471688
6.139496000
6.139499100
6.139512950
6.139519575
6.139560325
6.139592550
6.139620050
6.139620137
6.139634225
6.139645612
6.139664275
6.139684788
6.139725850
6.139739888
6.139760188
6.139763388
6.139770150
6.139808225
6.139846613
6.139895400
6.139902287
6.139934775
6.139969338
6.140025612
6.140026987
6.140033675
6.140106838
6.140132825
6.140136587
6.140156388
6.140166025
6.140175075
6.140198387
6.140198612
6.140202337
6.140214738
6.140218038
6.140227625
6.140248513
6.140261837
6.140269325
6.140305937
6.140331975
6.140345125
6.140410100
6.140450200
6.140454512
6.140455388
6.140456325
6.140516150
6.140524850
6.140541725
6.140571087
6.140587200
6.140597925
6.140598375
6.140598475
6.140712475
6.140713413
6.140773138
6.140782725
6.140785850
6.140789587
6.140800813
6.140820263
6.140820525
6.140830737
6.140839150
6.140840212
6.140843025
6.140847912
6.140848563
6.140864900
6.140865450
6.140981275
6.140994300
6.141039975
6.141058800
6.141081462
6.141111462
6.141121800
6.141140788
6.141146437
6.141158612
6.141180738
6.141198850
6.141234137
6.141263950
6.141313400
6.141322888
6.141341863
6.141346712
6.141359225
6.141451725
6.141529000
6.141543487
6.141547737
6.141581950
6.141631538
6.141634713
6.141645525
6.141649088
6.141661400
6.141683500
6.141706175
6.141708975
6.141792813
6.141796163
6.141803375
6.141812263
6.141812700
6.141852088
6.141855175
6.141880075
6.141908775
6.141917562
6.141938963
6.141980262
6.142040213
6.142050375
6.142057300
6.142077575
6.142126100
6.142208425
6.142226650
6.142278100
6.142287937
6.142296413
6.142312537
6.142312625
6.142328437
6.142336725
6.142344475
6.142353875
6.142353962
6.142380887
6.142388250
6.142389263
6.142400438
6.142427875
6.142432150
6.142458475
6.142528513
6.142569675
6.142653163
6.142670575
6.142671488
6.142702163
6.142702437
6.142709062
6.142733075
6.142748713
6.142777963
6.142778062
6.142797300
6.142834825
6.142850337
6.142864588
6.142870913
6.142873275
6.142875512
6.142891663
6.142896950
6.142914112
6.142988575
6.142989962
6.143012850
6.143046388
6.143059775
6.143069400
6.143089600
6.143098838
6.143127425
6.143128338
6.143129125
6.143142013
6.143174475
6.143182138
6.143208850
6.143228400
6.143241875
6.143242212
6.143249887
6.143266888
6.143283937
6.143294725
6.143306437
6.143334562
6.143353850
6.143375700
6.143406813
6.143406900
6.143408587
6.143420850
6.143460075
6.143460437
6.143461050
6.143538963
6.143616237
6.143616325
6.143617175
6.143649512
6.143668050
6.143668250
6.143685925
6.143723225
6.143744450
6.143746800
6.143757762
6.143884400
6.143922225
6.143922925
6.143934200
6.143940275
6.144011925
6.144071238
6.144109750
6.144121088
6.144126563
6.144129250
6.144137925
6.144159700
6.144180950
6.144190688
6.144246737
6.144246825
6.144272062
6.144325262
6.144327675
6.144330400
6.144341175
6.144350362
6.144360950
6.144375463
6.144375925
6.144436550
6.144443775
6.144446575
6.144488812
6.144554950
6.144580162
6.144601137
6.144749737
6.144767425
6.144776787
6.144791550
6.144792312
6.144875750
6.144888250
6.144901887
6.144932525
6.144956750
6.145002225
6.145019837
6.145023887
6.145037650
6.145053113
6.145096375
6.145131750
6.145162475
6.145166850
6.145169788
6.145175400
6.145192150
6.145221000
6.145226763
6.145273775
6.145300725
6.145304012
6.145339312
6.145348650
6.145377400
6.145417737
6.145427062
6.145428762
6.145474550
6.145475050
6.145476862
6.145551175
6.145553337
6.145553513
6.145591787
6.145593600
6.145619388
6.145643713
6.145655038
6.145656675
6.145674963
6.145677437
6.145685275
6.145704862
6.145709538
6.145740175
6.145771650
6.145801200
6.145806225
6.145811212
6.145825475
6.145835762
6.145880500
6.145881163
6.145907187
6.145964463
6.145965950
6.146013700
6.146014425
6.146017550
6.146023150
6.146023412
6.146042350
6.146068462
6.146101062
6.146136000
6.146153050
6.146166700
6.146186037
6.146192775
6.146196475
6.146226450
6.146239813
6.146262425
6.146266625
6.146300250
6.146349300
6.146388550
6.146404925
6.146405125
6.146431462
6.146440725
6.146502662
6.146503575
6.146504075
6.146594850
6.146610375
6.146634237
6.146649075
6.146657075
6.146661550
6.146736237
6.146746962
6.146747138
6.146767225
6.146782900
6.146850188
6.146851788
6.146860587
6.146863750
6.146901325
6.146917962
6.146975500
6.146993925
6.147042413
6.147053712
6.147064213
6.147139275
6.147183350
6.147199712
6.147208613
6.147273650
6.147277088
6.147298275
6.147330775
6.147351537
6.147399325
6.147432950
6.147479563
6.147485225
6.147492263
6.147550800
6.147631637
6.147659512
6.147675112
6.147692913
6.147712213
6.147717425
6.147746300
6.147773600
6.147785662
6.147815312
6.147851975
6.147861663
6.147864625
6.147896825
6.147946163
6.147968762
6.147981900
6.147995113
6.148018513
6.148039113
6.148084025
6.148088487
6.148096588
6.148118900
6.148137688
6.148141462
6.148141550
6.148190237
6.148227250
6.148251300
6.148276863
6.148309862
6.148311462
6.148332413
6.148373613
6.148388663
6.148390950
6.148410075
6.148425213
6.148499475
6.148537500
6.148538013
6.148672538
6.148672688
6.148755213
6.148764250
6.148856125
6.148858788
6.148863375
6.148869825
6.148870787
6.148882063
6.148893475
6.148905050
6.148926337
6.148947813
6.148954312
6.148990813
6.148993075
6.149018475
6.149156925
6.149170600
6.149172938
6.149191125
6.149191800
6.149209650
6.149223525
6.149265188
6.149270612
6.149302487
6.149319400
6.149320600
6.149345875
6.149358675
6.149370363
6.149374662
6.149387788
6.149390475
6.149518775
6.149531663
6.149545400
6.149564062
6.149571525
6.149593575
6.149612538
6.149617388
6.149617500
6.149642175
6.149647100
6.149671575
6.149685400
6.149698025
6.149727600
6.149728350
6.149758238
6.149801375
6.149820550
6.149850263
6.149901400
6.149929463
6.149989537
6.149994650
6.150007387
6.150036275
6.150040438
6.150074550
6.150083700
6.150095175
6.150118175
6.150171138
6.150177175
6.150209300
6.150211175
6.150248312
6.150249237
6.150249750
6.150249900
6.150251125
6.150262825
6.150262950
6.150302313
6.150314888
6.150324288
6.150324375
6.150348150
6.150410388
6.150414963
6.150421700
6.150424175
6.150447137
6.150465912
6.150488587
6.150523725
6.150539950
6.150550025
6.150555312
6.150619237
6.150630038
6.150646137
6.150666787
6.150777912
6.150791375
6.150793700
6.150796987
6.150809113
6.150841437
6.150886662
6.150920962
6.150960325
6.150962825
6.150965400
6.150988225
6.150998763
6.151002112
6.151027263
6.151033500
6.151034163
6.151062175
6.151175650
6.151178612
6.151180287
6.151295637
6.151348725
6.151360663
6.151386900
6.151391550
6.151465075
6.151471563
6.151477038
6.151493000
6.151508725
6.151512825
6.151583425
6.151593850
6.151609563
6.151615025
6.151620050
6.151656375
6.151696650
6.151701587
6.151713863
6.151773588
6.151854512
6.151897050
6.151937913
6.152002687
6.152010563
6.152053650
6.152076800
6.152079800
6.152085450
6.152119612
6.152119912
6.152186438
6.152186600
6.152186888
6.152199838
6.152201687
6.152223175
6.152223275
6.152223475
6.152236637
6.152239075
6.152251762
6.152269187
6.152276275
6.152379875
6.152379963
6.152418938
6.152431225
6.152452825
6.152455687
6.152474000
6.152487038
6.152489512
6.152524650
6.152587912
6.152594150
6.152615638
6.152701450
6.152826400
6.152845875
6.152869475
6.152935875
6.152937275
6.152943113
6.152992063
6.152997988
6.153021125
6.153021662
6.153029587
6.153040812
6.153055575
6.153068825
6.153085450
6.153087150
6.153102050
6.153107087
6.153107613
6.153112088
6.153133862
6.153147550
6.153169550
6.153253625
6.153255550
6.153259650
6.153275800
6.153307875
6.153349438
6.153372212
6.153398875
6.153405475
6.153427638
6.153438363
6.153442000
6.153448150
6.153454763
6.153471525
6.153529050
6.153538125
6.153558525
6.153570063
6.153628613
6.153637725
6.153641787
6.153655738
6.153673475
6.153681312
6.153696437
6.153698400
6.153702388
6.153729425
6.153734563
6.153738188
6.153741650
6.153767887
6.153786787
6.153799613
6.153858775
6.153887812
6.153890862
6.153934125
6.153980275
6.154033088
6.154041063
6.154053875
6.154054800
6.154059388
6.154066275
6.154092037
6.154096225
6.154138850
6.154144787
6.154152488
6.154243400
6.154244388
6.154276288
6.154279225
6.154301500
6.154322950
6.154377250
6.154396925
6.154407887
6.154407975
6.154412738
6.154433225
6.154453412
6.154457250
6.154490525
6.154496113
6.154525125
6.154546950
6.154550750
6.154552012
6.154553900
6.154564713
6.154578413
6.154597400
6.154620250
6.154622100
6.154664813
6.154691113
6.154743413
6.154758212
6.154763100
6.154775413
6.154791063
6.154805250
6.154806350
6.154807687
6.154823300
6.154850050
6.154868387
6.154891450
6.154955063
6.154958000
6.155028425
6.155028513
6.155053800
6.155055775
6.155068912
6.155122562
6.155141000
6.155154112
6.155155200
6.155174325
6.155246875
6.155247763
6.155251012
6.155264500
6.155278512
6.155300100
6.155301312
6.155330425
6.155354950
6.155356538
6.155359287
6.155381838
6.155423338
6.155448600
6.155472300
6.155482025
6.155482887
6.155507062
6.155547175
6.155554950
6.155602212
6.155607888
6.155624712
6.155663325
6.155675225
6.155723000
6.155738800
6.155831550
6.155839850
6.155852100
6.155887912
6.155897988
6.155905525
6.155906137
6.155908250
6.155913200
6.155914025
6.155963500
6.155982450
6.156042138
6.156047088
6.156050025
6.156063963
6.156101850
6.156104125
6.156107250
6.156139975
6.156176963
6.156182150
6.156201400
6.156281587
6.156291300
6.156319550
6.156332512
6.156382075
6.156410913
6.156419300
6.156438775
6.156445125
6.156463438
6.156492388
6.156496462
6.156512988
6.156551213
6.156558537
6.156602400
6.156648375
6.156667675
6.156669463
6.156772600
6.156774775
6.156846162
6.156892838
6.156897963
6.156924550
6.156932250
6.156940500
6.156994137
6.157030875
6.157031713
6.157054325
6.157055125
6.157135438
6.157205213
6.157208050
6.157223350
6.157224350
6.157240200
6.157240650
6.157254763
6.157278825
6.157285062
6.157288200
6.157313838
6.157337838
6.157344437
6.157354762
6.157388425
6.157393500
6.157402112
6.157407150
6.157417563
6.157424350
6.157444837
6.157450500
6.157453538
6.157461363
6.157469250
6.157473800
6.157477550
6.157487012
6.157512162
6.157512500
6.157528988
6.157539075
6.157550200
6.157566250
6.157567350
6.157567875
6.157576550
6.157606487
6.157615275
6.157615788
6.157618337
6.157625800
6.157678425
6.157708450
6.157716663
6.157741425
6.157773038
6.157776862
6.157832650
6.157839725
6.157863425
6.157930800
6.157943150
6.157952100
6.157962963
6.157979125
6.158002212
6.158018050
6.158034912
6.158044500
6.158055275
6.158063575
6.158067912
6.158093200
6.158094100
6.158098587
6.158138575
6.158173250
6.158173338
6.158184112
6.158186450
6.158190337
6.158190425
6.158194538
6.158201325
6.158209225
6.158224413
6.158237263
6.158237775
6.158250275
6.158256625
6.158263612
6.158272262
6.158321837
6.158336450
6.158359713
6.158379700
6.158393375
6.158470487
6.158507587
6.158519925
6.158526662
6.158544500
6.158566012
6.158571587
6.158574600
6.158599500
6.158601088
6.158614938
6.158615025
6.158638512
6.158642813
6.158669363
6.158674187
6.158686663
6.158761975
6.158778875
6.158780362
6.158791700
6.158800925
6.158812737
6.158823912
6.158834900
6.158835713
6.158847350
6.158849688
6.158868362
6.158877213
6.158903412
6.158921937
6.158945487
6.158953913
6.158983925
6.158999050
6.159037338
6.159049837
6.159050300
6.159050600
6.159055800
6.159057200
6.159081100
6.159101650
6.159102775
6.159161525
6.159203762
6.159209012
6.159247912
6.159266213
6.159279038
6.159285650
6.159294887
6.159296025
6.159330513
6.159330588
6.159380125
6.159396662
6.159444650
6.159469625
6.159471200
6.159476963
6.159506688
6.159560425
6.159572237
6.159591963
6.159592225
6.159597150
6.159618062
6.159619150
6.159638100
6.159657400
6.159663450
6.159679975
6.159693687
6.159694725
6.159694850
6.159717237
6.159720625
6.159738650
6.159741063
6.159745925
6.159753337
6.159792562
6.159792650
6.159794113
6.159809538
6.159822088
6.159822275
6.159847700
6.159873625
6.159884612
6.159888087
6.159912625
6.159931337
6.159935788
6.159978750
6.159979462
6.159987575
6.160003663
6.160006238
6.160024113
6.160029113
6.160038962
6.160042237
6.160052325
6.160064613
6.160066213
6.160072112
6.160092100
6.160114000
6.160123125
6.160132938
6.160146650
6.160154825
6.160191412
6.160193525
6.160205650
6.160209750
6.160214425
6.160230925
6.160241875
6.160244425
6.160254625
6.160255887
6.160285137
6.160287463
6.160302087
6.160319450
6.160320787
6.160348338
6.160356325
6.160357450
6.160362512
6.160443325
6.160464200
6.160492425
6.160505937
6.160512087
6.160541288
6.160542513
6.160543113
6.160573425
6.160574100
6.160577525
6.160579625
6.160627525
6.160651975
6.160652212
6.160653150
6.160670188
6.160687388
6.160696950
6.160729088
6.160730313
6.160744100
6.160744225
6.160754087
6.160754175
6.160772138
6.160774263
6.160794662
6.160799975
6.160832575
6.160851875
6.160872350
6.160874375
6.160892663
6.160920788
6.160953500
6.160954500
6.160960662
6.160978100
6.161029763
6.161031613
6.161047538
6.161063725
6.161083050
6.161087775
6.161119925
6.161130100
6.161154038
6.161168050
6.161172413
6.161240550
6.161261237
6.161271187
6.161271900
6.161277400
6.161282737
6.161294525
6.161306975
6.161322287
6.161330213
6.161337462
6.161355825
6.161359112
6.161368900
6.161380712
6.161386075
6.161393337
6.161401625
6.161418388
6.161480925
6.161506325
6.161529413
6.161537488
6.161537638
6.161558613
6.161577275
6.161594863
6.161601538
6.161602900
6.161603838
6.161615825
6.161616350
6.161638975
6.161639962
6.161654700
6.161663437
6.161759938
6.161760325
6.161806650
6.161813813
6.161835425
6.161836425
6.161854313
6.161881763
6.161883725
6.161902075
6.161936062
6.161945975
6.161986963
6.162000325
6.162007675
6.162021925
6.162022012
6.162071638
6.162078400
6.162090988
6.162098962
6.162113825
6.162124763
6.162135388
6.162137337
6.162139650
6.162157600
6.162170725
6.162177563
6.162209638
6.162226575
6.162256300
6.162264087
6.162279338
6.162291925
6.162308200
6.162314862
6.162322550
6.162340800
6.162341050
6.162359550
6.162390575
6.162393912
6.162405575
6.162429037
6.162430300
6.162450150
6.162464137
6.162488113
6.162496563
6.162498350
6.162501100
6.162503962
6.162514188
6.162525537
6.162531375
6.162541563
6.162553925
6.162578887
6.162586137
6.162607950
6.162613838
6.162614800
6.162628150
6.162635400
6.162652162
6.162658063
6.162702300
6.162712675
6.162717312
6.162737287
6.162759300
6.162768788
6.162773113
6.162778550
6.162782625
6.162804813
6.162841138
6.162846812
6.162912363
6.162920325
6.162922037
6.162924688
6.162927850
6.162951825
6.162956275
6.162956825
6.162960938
6.162997775
6.163015725
6.163022650
6.163056887
6.163060237
6.163065650
6.163083963
6.163089300
6.163090813
6.163131437
6.163166712
6.163173237
6.163175575
6.163176338
6.163187750
6.163193750
6.163196538
6.163212850
6.163214488
6.163217412
6.163231537
6.163254000
6.163256462
6.163259975
6.163267887
6.163280012
6.163307825
6.163311050
6.163332787
6.163343463
6.163351325
6.163356838
6.163362025
6.163370537
6.163377612
6.163379525
6.163386425
6.163394750
6.163401337
6.163406437
6.163423150
6.163434475
6.163439750
6.163456725
6.163472637
6.163493400
6.163508262
6.163512788
6.163513225
6.163522387
6.163522862
6.163525675
6.163539600
6.163553950
6.163597463
6.163611637
6.163612413
6.163653688
6.163663738
6.163667675
6.163696125
6.163698512
6.163700350
6.163712425
6.163729525
6.163756538
6.163756625
6.163763125
6.163764337
6.163784150
6.163801125
6.163801425
6.163894737
6.163915000
6.163937813
6.163949000
6.164022238
6.164026312
6.164047287
6.164068988
6.164092712
6.164112887
6.164136850
6.164215988
6.164223775
6.164235600
6.164235925
6.164250113
6.164282575
6.164297375
6.164317850
6.164323487
6.164333238
6.164341037
6.164365475
6.164376887
6.164426312
6.164429063
6.164469450
6.164472250
6.164475538
6.164488162
6.164491775
6.164498825
6.164525050
6.164546275
6.164556425
6.164574137
6.164599475
6.164608913
6.164612788
6.164619412
6.164621237
6.164624525
6.164635575
6.164654888
6.164658150
6.164662825
6.164662938
6.164695975
6.164696138
6.164698850
6.164709112
6.164734225
6.164758975
6.164765250
6.164774237
6.164774375
6.164792975
6.164819700
6.164824400
6.164835088
6.164846250
6.164860525
6.164876513
6.164878687
6.164922762
6.164932850
6.164938925
6.164942900
6.164943000
6.164972963
6.164984975
6.165013238
6.165036350
6.165074963
6.165077538
6.165077625
6.165082113
6.165126462
6.165155738
6.165199750
6.165200550
6.165202137
6.165217400
6.165231913
6.165235575
6.165265800
6.165286175
6.165300438
6.165303225
6.165304912
6.165319175
6.165319325
6.165321562
6.165324600
6.165366663
6.165367050
6.165370800
6.165371663
6.165374550
6.165382712
6.165388013
6.165403250
6.165405038
6.165405925
6.165416288
6.165417888
6.165420675
6.165424837
6.165428787
6.165430775
6.165431188
6.165439600
6.165440450
6.165455363
6.165473037
6.165481513
6.165491925
6.165501962
6.165513237
6.165514163
6.165572300
6.165572788
6.165575525
6.165589925
6.165607862
6.165628938
6.165633500
6.165689200
6.165692062
6.165704675
6.165760588
6.165763313
6.165772012
6.165787950
6.165797262
6.165810175
6.165845575
6.165849263
6.165850788
6.165857250
6.165863912
6.165895225
6.165913525
6.165914737
6.165921362
6.165928587
6.165949838
6.165966050
6.165980088
6.165997638
6.166002362
6.166041413
6.166054013
6.166058412
6.166060038
6.166073762
6.166079312
6.166086950
6.166093212
6.166096262
6.166108312
6.166114688
6.166152012
6.166170587
6.166192225
6.166205213
6.166216475
6.166216575
6.166237462
6.166294950
6.166319150
6.166319700
6.166336150
6.166357387
6.166377375
6.166420000
6.166446300
6.166449013
6.166458050
6.166468662
6.166469412
6.166490525
6.166500463
6.166501050
6.166507475
6.166507587
6.166508500
6.166510975
6.166524825
6.166537737
6.166567050
6.166573637
6.166594250
6.166618762
6.166621950
6.166633150
6.166650563
6.166652238
6.166660663
6.166672850
6.166692238
6.166698838
6.166711288
6.166776500
6.166813325
6.166862713
6.166864600
6.166874163
6.166878087
6.166901138
6.166911038
6.166918238
6.166928763
6.166930975
6.166963287
6.166965950
6.166966037
6.166994387
6.166997112
6.167000638
6.167012875
6.167054313
6.167056775
6.167061175
6.167067862
6.167092200
6.167119600
6.167133075
6.167133363
6.167137200
6.167146762
6.167148000
6.167148900
6.167159462
6.167197813
6.167197925
6.167199375
6.167203837
6.167212525
6.167250200
6.167250675
6.167257163
6.167260113
6.167267150
6.167267875
6.167288975
6.167289313
6.167291350
6.167304175
6.167320887
6.167323862
6.167327350
6.167338725
6.167344600
6.167384213
6.167400175
6.167407462
6.167420387
6.167423625
6.167435313
6.167469875
6.167473088
6.167481237
6.167483362
6.167511200
6.167574775
6.167649175
6.167653263
6.167657000
6.167660863
6.167670988
6.167682962
6.167692113
6.167692513
6.167711987
6.167712537
6.167712625
6.167720950
6.167722588
6.167795675
6.167810900
6.167824775
6.167858825
6.167871200
6.167871287
6.167892137
6.167906363
6.167916200
6.167977038
6.167978738
6.167985800
6.168020187
6.168027888
6.168027963
6.168092750
6.168100912
6.168161275
6.168184775
6.168191337
6.168191925
6.168199200
6.168228150
6.168244250
6.168249100
6.168274688
6.168275712
6.168301138
6.168315663
6.168323525
6.168337088
6.168340113
6.168356163
6.168377325
6.168381875
6.168404338
6.168405275
6.168410263
6.168416012
6.168452363
6.168468338
6.168470800
6.168499650
6.168515362
6.168534575
6.168539113
6.168540750
6.168542138
6.168547000
6.168567363
6.168573838
6.168574588
6.168611063
6.168621800
6.168632100
6.168650200
6.168651425
6.168666650
6.168668088
6.168669325
6.168689375
6.168756988
6.168789625
6.168828475
6.168859838
6.168876137
6.168914250
6.168918600
6.168940075
6.168969375
6.168974075
6.169015075
6.169022713
6.169035212
6.169043475
6.169044312
6.169053113
6.169061900
6.169066150
6.169066275
6.169082275
6.169087575
6.169090338
6.169090975
6.169093675
6.169108475
6.169115825
6.169119125
6.169126012
6.169142625
6.169174425
6.169178063
6.169197363
6.169243062
6.169251225
6.169280750
6.169310913
6.169317400
6.169345725
6.169360937
6.169361675
6.169395800
6.169398025
6.169400988
6.169414137
6.169416925
6.169436388
6.169438112
6.169448938
6.169453650
6.169459175
6.169498638
6.169500175
6.169502025
6.169502650
6.169509488
6.169531137
6.169561300
6.169584025
6.169592225
6.169601662
6.169602787
6.169607863
6.169608088
6.169608388
6.169619863
6.169628125
6.169643188
6.169644762
6.169650325
6.169654000
6.169659525
6.169665625
6.169666412
6.169670338
6.169670975
6.169671988
6.169674000
6.169686925
6.169698825
6.169704850
6.169717400
6.169728200
6.169734575
6.169741525
6.169751925
6.169755213
6.169764050
6.169768112
6.169773862
6.169780412
6.169819575
6.169852900
6.169872725
6.169896550
6.169926675
6.169932538
6.169939225
6.169939487
6.169939588
6.169988563
6.169997787
6.170000912
6.170008063
6.170022500
6.170058475
6.170059213
6.170064875
6.170065600
6.170079438
6.170085862
6.170088762
6.170098525
6.170100925
6.170121437
6.170177912
6.170186763
6.170224662
6.170251412
6.170258125
6.170281200
6.170291863
6.170301538
6.170319525
6.170324413
6.170344812
6.170348563
6.170360425
6.170365650
6.170370163
6.170392488
6.170405363
6.170405863
6.170410487
6.170426362
6.170430875
6.170468487
6.170470938
6.170478712
6.170490750
6.170501875
6.170522550
6.170539912
6.170553238
6.170553425
6.170563513
6.170588037
6.170596713
6.170618812
6.170620738
6.170622912
6.170624388
6.170627488
6.170631600
6.170677412
6.170698738
6.170745100
6.170749287
6.170761675
6.170766187
6.170779325
6.170811200
6.170825437
6.170826887
6.170863625
6.170881650
6.170884488
6.170906350
6.170907600
6.170908488
6.170933413
6.170935275
6.170939350
6.170945312
6.170950025
6.170964038
6.170990175
6.170991050
6.171004612
6.171007063
6.171017463
6.171029725
6.171037112
6.171041225
6.171053237
6.171085938
6.171100675
6.171115250
6.171115600
6.171121750
6.171123687
6.171141375
6.171144875
6.171150025
6.171167125
6.171167987
6.171171538
6.171176825
6.171179937
6.171184463
6.171189962
6.171202238
6.171204800
6.171206800
6.171210688
6.171232275
6.171251188
6.171252550
6.171260913
6.171289200
6.171291212
6.171317150
6.171327237
6.171332550
6.171374475
6.171388037
6.171390837
6.171396750
6.171398650
6.171409175
6.171409813
6.171416700
6.171424900
6.171428188
6.171451412
6.171456075
6.171478063
6.171485325
6.171490725
6.171516237
6.171553962
6.171557800
6.171558337
6.171587938
6.171598025
6.171610487
6.171611862
6.171612300
6.171649537
6.171673500
6.171682687
6.171687162
6.171700337
6.171736913
6.171740375
6.171760713
6.171762100
6.171777775
6.171815825
6.171816663
6.171823075
6.171823162
6.171823362
6.171829462
6.171869100
6.171887563
6.171899687
6.171900725
6.171930950
6.171959712
6.171970900
6.171987787
6.171988650
6.171996000
6.172009000
6.172011750
6.172026237
6.172035375
6.172056063
6.172092200
6.172092475
6.172104163
6.172105838
6.172106800
6.172152625
6.172153275
6.172188325
6.172189825
6.172223488
6.172227988
6.172232737
6.172235600
6.172243925
6.172261588
6.172261738
6.172262500
6.172262775
6.172265500
6.172281687
6.172281825
6.172304813
6.172312912
6.172315487
6.172341425
6.172357837
6.172369500
6.172384575
6.172394563
6.172395800
6.172405875
6.172411313
6.172418650
6.172427400
6.172429675
6.172430288
6.172430412
6.172436063
6.172447587
6.172450487
6.172452775
6.172456025
6.172460988
6.172465150
6.172470925
6.172474325
6.172474650
6.172476138
6.172488875
6.172496825
6.172508162
6.172509587
6.172519275
6.172535587
6.172541825
6.172543150
6.172550525
6.172565125
6.172586800
6.172592500
6.172596862
6.172596950
6.172597113
6.172606525
6.172621950
6.172622063
6.172626525
6.172639425
6.172642900
6.172647150
6.172654325
6.172659813
6.172668875
6.172703238
6.172703438
6.172705312
6.172721550
6.172724862
6.172726575
6.172732887
6.172761475
6.172767012
6.172771863
6.172781925
6.172791137
6.172799237
6.172809475
6.172817825
6.172822550
6.172822962
6.172826162
6.172838312
6.172871250
6.172876262
6.172897375
6.172902350
6.172928863
6.172929800
6.172934850
6.172934925
6.172935387
6.172938300
6.172950250
6.172954000
6.172957475
6.172960800
6.172963187
6.173026487
6.173042087
6.173049437
6.173064625
6.173084200
6.173095163
6.173097225
6.173103175
6.173106687
6.173126850
6.173152975
6.173155875
6.173168012
6.173171413
6.173172025
6.173178525
6.173184175
6.173185525
6.173188087
6.173192613
6.173192688
6.173205913
6.173211988
6.173212613
6.173228362
6.173229175
6.173229262
6.173244725
6.173245387
6.173255175
6.173258663
6.173264738
6.173272062
6.173303850
6.173305638
6.173317362
6.173320562
6.173324512
6.173362563
6.173364675
6.173385963
6.173411888
6.173411963
6.173423663
6.173428213
6.173472163
6.173475000
6.173476550
6.173477500
6.173482887
6.173485850
6.173489250
6.173513175
6.173533275
6.173535438
6.173550787
6.173576725
6.173586600
6.173607350
6.173613325
6.173621512
6.173622713
6.173622788
6.173626975
6.173637187
6.173663862
6.173678350
6.173687337
6.173707550
6.173713775
6.173718088
6.173758125
6.173786000
6.173798700
6.173802337
6.173808300
6.173808388
6.173819350
6.173822925
6.173827587
6.173847763
6.173860613
6.173862863
6.173886750
6.173891475
6.173895088
6.173908300
6.173908388
6.173916812
6.173926875
6.173935550
6.173936575
6.173936663
6.173951062
6.173965413
6.173969787
6.173974375
6.173983738
6.173987650
6.173998913
6.174002188
6.174002300
6.174008100
6.174011050
6.174024875
6.174031337
6.174045075
6.174049875
6.174068388
6.174068925
6.174076138
6.174085762
6.174099200
6.174113937
6.174121675
6.174124762
6.174137125
6.174144475
6.174145050
6.174163000
6.174166900
6.174179125
6.174180400
6.174189337
6.174192400
6.174192725
6.174201900
6.174221550
6.174228275
6.174243325
6.174245313
6.174252662
6.174262325
6.174271025
6.174283238
6.174286025
6.174302350
6.174315088
6.174331225
6.174333488
6.174343675
6.174355238
6.174360575
6.174416950
6.174452288
6.174465075
6.174469562
6.174482487
6.174515675
6.174525563
6.174539013
6.174544775
6.174550350
6.174563550
6.174566500
6.174571737
6.174572888
6.174573162
6.174573250
6.174574563
6.174577988
6.174590138
6.174590950
6.174591400
6.174594962
6.174608713
6.174609662
6.174611325
6.174630350
6.174631375
6.174631750
6.174631837
6.174638087
6.174642325
6.174646350
6.174652750
6.174656325
6.174667063
6.174672125
6.174681138
6.174685950
6.174692275
6.174719138
6.174724825
6.174728100
6.174728512
6.174751937
6.174774475
6.174774562
6.174777300
6.174778400
6.174820988
6.174835575
6.174859575
6.174867212
6.174869575
6.174873475
6.174891950
6.174894763
6.174895175
6.174900563
6.174911437
6.174913538
6.174926962
6.174927125
6.174935375
6.174946250
6.174946625
6.174951988
6.174954750
6.174963938
6.174964025
6.174964125
6.174965787
6.174969638
6.174971675
6.174972075
6.174973337
6.175013812
6.175032925
6.175049700
6.175052225
6.175055150
6.175055575
6.175061112
6.175072275
6.175073438
6.175077638
6.175077725
6.175078437
6.175079088
6.175082212
6.175103025
6.175103263
6.175103575
6.175109212
6.175114188
6.175115725
6.175126488
6.175129487
6.175130600
6.175154825
6.175176575
6.175191475
6.175200887
6.175219475
6.175230638
6.175241650
6.175253387
6.175292038
6.175331200
6.175368175
6.175368275
6.175368438
6.175370938
6.175371425
6.175372325
6.175376225
6.175378838
6.175379650
6.175382900
6.175393850
6.175398588
6.175404538
6.175412462
6.175412550
6.175423637
6.175429937
6.175432925
6.175442175
6.175442825
6.175450250
6.175450612
6.175451950
6.175452625
6.175459200
6.175461225
6.175472887
6.175496500
6.175504500
6.175505862
6.175516863
6.175526275
6.175551862
6.175573400
6.175576262
6.175587700
6.175598050
6.175602487
6.175603650
6.175604675
6.175604925
6.175612500
6.175628413
6.175630400
6.175631287
6.175645175
6.175649287
6.175669375
6.175681150
6.175688525
6.175710000
6.175731413
6.175733000
6.175736125
6.175737237
6.175745600
6.175768100
6.175781325
6.175795388
6.175796112
6.175796638
6.175815625
6.175825012
6.175837125
6.175838038
6.175838975
6.175839600
6.175848587
6.175874487
6.175876987
6.175882162
6.175894800
6.175901038
6.175915662
6.175926675
6.175933488
6.175934437
6.175939350
6.175943662
6.175950913
6.175955750
6.175955838
6.175965288
6.175977575
6.175981512
6.175990700
6.175997113
6.176008050
6.176014838
6.176015787
6.176019913
6.176022237
6.176039450
6.176046575
6.176066462
6.176072087
6.176075788
6.176077163
6.176082488
6.176091387
6.176106325
6.176128412
6.176131225
6.176133675
6.176138125
6.176140250
6.176149575
6.176205262
6.176207175
6.176210712
6.176214912
6.176217112
6.176244413
6.176260450
6.176263475
6.176273938
6.176282475
6.176290437
6.176306325
6.176327612
6.176328287
6.176335687
6.176341025
6.176368863
6.176395300
6.176399938
6.176403012
6.176422213
6.176422588
6.176423888
6.176425900
6.176430925
6.176464675
6.176470200
6.176472537
6.176485562
6.176489650
6.176514050
6.176530012
6.176533962
6.176545525
6.176548275
6.176552075
6.176552500
6.176558925
6.176568063
6.176569325
6.176570587
6.176601725
6.176603925
6.176611138
6.176628812
6.176632813
6.176633875
6.176648637
6.176654900
6.176656738
6.176662838
6.176664713
6.176671475
6.176676075
6.176677975
6.176682300
6.176688288
6.176692763
6.176693337
6.176705763
6.176713375
6.176731213
6.176731613
6.176740225
6.176744375
6.176744500
6.176747300
6.176759537
6.176763400
6.176801100
6.176812512
6.176814700
6.176853412
6.176860125
6.176871787
6.176897388
6.176967613
6.176979800
6.177003287
6.177005262
6.177033225
6.177045450
6.177078825
6.177079700
6.177097950
6.177100937
6.177156112
6.177167125
6.177170513
6.177173888
6.177179087
6.177184025
6.177190200
6.177192025
6.177216537
6.177234875
6.177244038
6.177253937
6.177267575
6.177286562
6.177296062
6.177299012
6.177333362
6.177335613
6.177337387
6.177340212
6.177343100
6.177364925
6.177375725
6.177402075
6.177403400
6.177404100
6.177407800
6.177416450
6.177452888
6.177453462
6.177496937
6.177511388
6.177532400
6.177541325
6.177542212
6.177542437
6.177566837
6.177572275
6.177592850
6.177604725
6.177677625
6.177693237
6.177694863
6.177695150
6.177716725
6.177739025
6.177740700
6.177750462
6.177768813
6.177778200
6.177795237
6.177796587
6.177799937
6.177803362
6.177806588
6.177822100
6.177848838
6.177852537
6.177854750
6.177885425
6.177886225
6.177886300
6.177887062
6.177887187
6.177912013
6.177914700
6.177935350
6.177938550
6.177942762
6.177952538
6.177968612
6.177970838
6.177979675
6.178003075
6.178005250
6.178032475
6.178038612
6.178042325
6.178048187
6.178050162
6.178060763
6.178073712
6.178075000
6.178077300
6.178078637
6.178078962
6.178079813
6.178083525
6.178101825
6.178109812
6.178110138
6.178114812
6.178118537
6.178119987
6.178130975
6.178134013
6.178138050
6.178163663
6.178173463
6.178175588
6.178176600
6.178177038
6.178202087
6.178214350
6.178234912
6.178244925
6.178250913
6.178251825
6.178254263
6.178260488
6.178276838
6.178279863
6.178311775
6.178328237
6.178331413
6.178332350
6.178332975
6.178359813
6.178365588
6.178373800
6.178377675
6.178381325
6.178389487
6.178394550
6.178401037
6.178441213
6.178462713
6.178466288
6.178472200
6.178473238
6.178491787
6.178522112
6.178531112
6.178547075
6.178550138
6.178584475
6.178589150
6.178594775
6.178603075
6.178643425
6.178645625
6.178653762
6.178656637
6.178658225
6.178683800
6.178695138
6.178698287
6.178700950
6.178701288
6.178714350
6.178715000
6.178718100
6.178718537
6.178729275
6.178730912
6.178743775
6.178743863
6.178751175
6.178754025
6.178759125
6.178764112
6.178779837
6.178790900
6.178835775
6.178842562
6.178843550
6.178883013
6.178892187
6.178895738
6.178900475
6.178901212
6.178903050
6.178904013
6.178910150
6.178914987
6.178916775
6.178925562
6.178925800
6.178941475
6.178951700
6.178967112
6.178975725
6.178977100
6.178993313
6.179002738
6.179014213
6.179017512
6.179026300
6.179029300
6.179030137
6.179047213
6.179061437
6.179103513
6.179112450
6.179127737
6.179142375
6.179159550
6.179188137
6.179192963
6.179193400
6.179194525
6.179201725
6.179211625
6.179216663
6.179221112
6.179256000
6.179256100
6.179309125
6.179312087
6.179314550
6.179334062
6.179376250
6.179383175
6.179390563
6.179409375
6.179411912
6.179420213
6.179427125
6.179427225
6.179456163
6.179462037
6.179462400
6.179471650
6.179475913
6.179514787
6.179515712
6.179518887
6.179529762
6.179533838
6.179538388
6.179540925
6.179542825
6.179548400
6.179559825
6.179567875
6.179568675
6.179585187
6.179591925
6.179592937
6.179595600
6.179607075
6.179623438
6.179624250
6.179628275
6.179628463
6.179638900
6.179642888
6.179647725
6.179648088
6.179648787
6.179663025
6.179669725
6.179675950
6.179704512
6.179705562
6.179729350
6.179750988
6.179758138
6.179758712
6.179761287
6.179784900
6.179791912
6.179808112
6.179808975
6.179810338
6.179813900
6.179819838
6.179848387
6.179867413
6.179871425
6.179881938
6.179892888
6.179902438
6.179912150
6.179915825
6.179919300
6.179926225
6.179929375
6.179967525
6.179975000
6.179992025
6.179998750
6.180000375
6.180020938
6.180025650
6.180029838
6.180034913
6.180061088
6.180071863
6.180079262
6.180086763
6.180089650
6.180098725
6.180098925
6.180114563
6.180120925
6.180121612
6.180126337
6.180139912
6.180164412
6.180187800
6.180189425
6.180199688
6.180236725
6.180237125
6.180244838
6.180277412
6.180281075
6.180320512
6.180321975
6.180326900
6.180328088
6.180352625
6.180406862
6.180416175
6.180446863
6.180455063
6.180475825
6.180519025
6.180535650
6.180535987
6.180536488
6.180541825
6.180546738
6.180546925
6.180572762
6.180577150
6.180590438
6.180624825
6.180636062
6.180651875
6.180661050
6.180672412
6.180683287
6.180685187
6.180685262
6.180686525
6.180691213
6.180731638
6.180758750
6.180768588
6.180786550
6.180790263
6.180794038
6.180823900
6.180824487
6.180827788
6.180863700
6.180866325
6.180882350
6.180910938
6.180913950
6.180917113
6.180919738
6.180922738
6.180940963
6.180947675
6.180976575
6.180977537
6.181007625
6.181015850
6.181044887
6.181059100
6.181064875
6.181076037
6.181078337
6.181120113
6.181132825
6.181135950
6.181144987
6.181164338
6.181177437
6.181194050
6.181196575
6.181221987
6.181240162
6.181240563
6.181255425
6.181277963
6.181305563
6.181316062
6.181318988
6.181321487
6.181346850
6.181347000
6.181358500
6.181417975
6.181425413
6.181464075
6.181467175
6.181487738
6.181534575
6.181537200
6.181538825
6.181546362
6.181571287
6.181587675
6.181615525
6.181646975
6.181658200
6.181666600
6.181694163
6.181695050
6.181698987
6.181710762
6.181733738
6.181734100
6.181747025
6.181748237
6.181751662
6.181770063
6.181770575
6.181781463
6.181782812
6.181794150
6.181797138
6.181798862
6.181813350
6.181814637
6.181818437
6.181846800
6.181852088
6.181857638
6.181871463
6.181872375
6.181873237
6.181875362
6.181888788
6.181903150
6.181907612
6.181907800
6.181934525
6.181944300
6.181951438
6.181955112
6.181975000
6.181983750
6.181985413
6.181988787
6.181990563
6.181992025
6.181996525
6.181998225
6.181998313
6.181999463
6.182005650
6.182010238
6.182014200
6.182031712
6.182032900
6.182041250
6.182131713
6.182140687
6.182156763
6.182158975
6.182175463
6.182195300
6.182229750
6.182244687
6.182257563
6.182259637
6.182266725
6.182268488
6.182276413
6.182281650
6.182338000
6.182344663
6.182347425
6.182363263
6.182398825
6.182443825
6.182449675
6.182467500
6.182501313
6.182517387
6.182533013
6.182535638
6.182544500
6.182556737
6.182564500
6.182567237
6.182568450
6.182568875
6.182569338
6.182577100
6.182610288
6.182624150
6.182625075
6.182628750
6.182640388
6.182643813
6.182645488
6.182647875
6.182654012
6.182654087
6.182657812
6.182671625
6.182672187
6.182672787
6.182679288
6.182682212
6.182701950
6.182721650
6.182735638
6.182737425
6.182737988
6.182739188
6.182741563
6.182742763
6.182752225
6.182757850
6.182762150
6.182787538
6.182800275
6.182828650
6.182830187
6.182849825
6.182862950
6.182867825
6.182871875
6.182890325
6.182902325
6.182915112
6.182920787
6.182933575
6.182946712
6.182974425
6.182982825
6.182985138
6.182985262
6.182985588
6.182999900
6.183000038
6.183009300
6.183010187
6.183012700
6.183013237
6.183018850
6.183028875
6.183057550
6.183062862
6.183065025
6.183074350
6.183074425
6.183077837
6.183078713
6.183079412
6.183095500
6.183099637
6.183102737
6.183127850
6.183131625
6.183132150
6.183137538
6.183148200
6.183157075
6.183158413
6.183182700
6.183195750
6.183197612
6.183199150
6.183200900
6.183208987
6.183213538
6.183216888
6.183227813
6.183230263
6.183231650
6.183233762
6.183287650
6.183346025
6.183371550
6.183410100
6.183422200
6.183429187
6.183437800
6.183489075
6.183490775
6.183498362
6.183502850
6.183544613
6.183548700
6.183565738
6.183586887
6.183589125
6.183595625
6.183616788
6.183632500
6.183636250
6.183641675
6.183686762
6.183701400
6.183703312
6.183707675
6.183721875
6.183727988
6.183728075
6.183735913
6.183752287
6.183761113
6.183822550
6.183839338
6.183845963
6.183856850
6.183858488
6.183900213
6.183905363
6.183908263
6.183913412
6.183927325
6.183932412
6.183940225
6.183940312
6.183963813
6.183981625
6.183994562
6.184024662
6.184033900
6.184061113
6.184065112
6.184074863
6.184085850
6.184096063
6.184102412
6.184112425
6.184113725
6.184127325
6.184132475
6.184136925
6.184142625
6.184145850
6.184157250
6.184168687
6.184169162
6.184170850
6.184173450
6.184183400
6.184218162
6.184228437
6.184239000
6.184241538
6.184244625
6.184250888
6.184266488
6.184284700
6.184291638
6.184306763
6.184312988
6.184317950
6.184322425
6.184329700
6.184331988
6.184350088
6.184357350
6.184367338
6.184404125
6.184412037
6.184422575
6.184428725
6.184432225
6.184464050
6.184470463
6.184513375
6.184516325
6.184517400
6.184520375
6.184523012
6.184532537
6.184546425
6.184550663
6.184556387
6.184557850
6.184558600
6.184561275
6.184564150
6.184576488
6.184578150
6.184605475
6.184615638
6.184621662
6.184622000
6.184623475
6.184641400
6.184656138
6.184670675
6.184682325
6.184687937
6.184698688
6.184702162
6.184710987
6.184726937
6.184743763
6.184745725
6.184765525
6.184781850
6.184784175
6.184794812
6.184841000
6.184847012
6.184849175
6.184857887
6.184857988
6.184879237
6.184904337
6.184913462
6.184922988
6.184934500
6.184937862
6.184939575
6.184951263
6.184951537
6.184958163
6.184966412
6.184969750
6.184976200
6.184981612
6.185001087
6.185015500
6.185016512
6.185016675
6.185017538
6.185019513
6.185028912
6.185029800
6.185035100
6.185038562
6.185040600
6.185045513
6.185049088
6.185071575
6.185088412
6.185092788
6.185101750
6.185116600
6.185117750
6.185119487
6.185129050
6.185136587
6.185150412
6.185160000
6.185169712
6.185170738
6.185171325
6.185202588
6.185204625
6.185220575
6.185221163
6.185242050
6.185249338
6.185253888
6.185270400
6.185304688
6.185309450
6.185341525
6.185345413
6.185351662
6.185354675
6.185383725
6.185393613
6.185394637
6.185412613
6.185421812
6.185430650
6.185443675
6.185453450
6.185460163
6.185498113
6.185504563
6.185527138
6.185561062
6.185568400
6.185592462
6.185597387
6.185606488
6.185611725
6.185611850
6.185634925
6.185639225
6.185643725
6.185654037
6.185658400
6.185671250
6.185684825
6.185710650
6.185715587
6.185720675
6.185725363
6.185730200
6.185731663
6.185734200
6.185736900
6.185747313
6.185768100
6.185778850
6.185786550
6.185804375
6.185828987
6.185853775
6.185895100
6.185918375
6.185957000
6.185985963
6.186019125
6.186021775
6.186055263
6.186059225
6.186060725
6.186073650
6.186112438
6.186112525
6.186114775
6.186129625
6.186133887
6.186140075
6.186155025
6.186195150
6.186198112
6.186232988
6.186233087
6.186245138
6.186245387
6.186246625
6.186247000
6.186300412
6.186351763
6.186368075
6.186371487
6.186375713
6.186376913
6.186377013
6.186413563
6.186429862
6.186499588
6.186529637
6.186536375
6.186552450
6.186553837
6.186568738
6.186591863
6.186603175
6.186603263
6.186606450
6.186615087
6.186620237
6.186652912
6.186681225
6.186704775
6.186715350
6.186739063
6.186741063
6.186750850
6.186773650
6.186775225
6.186777937
6.186785012
6.186800737
6.186830625
6.186832163
6.186865700
6.186872250
6.186876625
6.186877475
6.186895237
6.186895888
6.186899350
6.186920912
6.186923637
6.186925513
6.186933850
6.186954913
6.186960225
6.186970712
6.186981575
6.186997338
6.186999137
6.187004062
6.187012025
6.187019450
6.187035287
6.187038812
6.187058650
6.187065625
6.187070538
6.187083037
6.187084363
6.187095300
6.187097813
6.187151175
6.187152812
6.187153950
6.187184750
6.187190150
6.187194550
6.187214362
6.187220950
6.187221037
6.187263200
6.187284413
6.187292850
6.187326500
6.187349238
6.187351550
6.187363100
6.187363200
6.187369175
6.187379725
6.187386187
6.187391850
6.187391987
6.187398650
6.187402813
6.187445063
6.187465012
6.187469225
6.187478375
6.187483213
6.187501000
6.187507062
6.187507412
6.187510063
6.187514825
6.187516475
6.187618800
6.187624288
6.187631963
6.187640763
6.187650462
6.187665437
6.187666800
6.187679913
6.187681100
6.187683038
6.187683900
6.187690938
6.187708362
6.187721387
6.187722700
6.187736900
6.187738750
6.187752150
6.187772713
6.187787112
6.187806562
6.187816150
6.187819037
6.187819150
6.187822325
6.187825463
6.187861938
6.187872425
6.187903588
6.187915575
6.187920400
6.187926538
6.187931625
6.187937162
6.187952788
6.188017262
6.188046900
6.188053887
6.188091900
6.188159062
6.188178788
6.188178875
6.188182463
6.188183288
6.188201650
6.188202625
6.188204100
6.188207513
6.188213650
6.188219812
6.188229625
6.188230450
6.188235475
6.188246225
6.188247687
6.188252313
6.188254175
6.188254363
6.188272963
6.188284225
6.188373112
6.188394563
6.188405213
6.188425363
6.188426125
6.188426212
6.188429450
6.188444600
6.188448487
6.188451950
6.188462225
6.188462363
6.188467013
6.188476675
6.188482162
6.188514312
6.188523962
6.188555450
6.188561975
6.188563175
6.188571750
6.188609675
6.188639637
6.188651875
6.188654712
6.188659463
6.188667963
6.188673700
6.188681475
6.188690787
6.188691875
6.188692162
6.188692338
6.188696013
6.188705900
6.188711625
6.188713313
6.188717337
6.188722550
6.188725237
6.188733400
6.188740112
6.188743475
6.188744250
6.188750713
6.188805775
6.188830013
6.188830150
6.188835275
6.188837300
6.188844925
6.188849500
6.188858563
6.188860775
6.188866587
6.188916312
6.188918050
6.188932025
6.188932150
6.188932825
6.188938988
6.188976400
6.188981300
6.188988750
6.189012713
6.189013713
6.189036200
6.189038112
6.189040675
6.189050313
6.189069587
6.189071812
6.189081612
6.189101675
6.189118162
6.189140112
6.189150625
6.189150850
6.189153800
6.189169775
6.189173787
6.189179138
6.189260875
6.189322075
6.189364700
6.189378087
6.189397750
6.189424638
6.189427650
6.189428100
6.189440787
6.189466412
6.189473663
6.189485712
6.189486912
6.189535825
6.189585975
6.189586562
6.189595263
6.189595462
6.189635137
6.189644312
6.189655550
6.189668787
6.189670300
6.189723863
6.189724587
6.189747813
6.189748375
6.189756075
6.189764787
6.189809637
6.189816225
6.189843675
6.189868363
6.189891163
6.189897700
6.189902938
6.189918825
6.189969912
6.189972463
6.189983675
6.189989075
6.189993538
6.190012925
6.190042575
6.190042700
6.190050063
6.190077937
6.190079612
6.190087475
6.190106262
6.190115412
6.190132287
6.190139800
6.190148275
6.190170075
6.190192025
6.190198188
6.190204200
6.190212650
6.190219000
6.190234662
6.190237275
6.190240725
6.190256900
6.190274063
6.190278275
6.190281213
6.190310225
6.190310737
6.190310850
6.190363450
6.190368850
6.190370963
6.190375712
6.190390563
6.190392037
6.190434488
6.190435338
6.190444550
6.190489675
6.190532875
6.190565012
6.190568263
6.190570625
6.190572300
6.190578625
6.190580025
6.190583962
6.190588137
6.190603075
6.190615900
6.190630063
6.190641913
6.190652675
6.190657237
6.190660088
6.190675300
6.190704562
6.190726588
6.190738125
6.190744687
6.190753812
6.190755225
6.190756237
6.190768037
6.190779413
6.190808525
6.190812838
6.190818637
6.190819838
6.190833475
6.190841725
6.190862025
6.190890800
6.190899425
6.190906163
6.190911312
6.190929075
6.190929638
6.190935400
6.190960963
6.190970125
6.190999588
6.191013212
6.191027413
6.191028662
6.191039850
6.191056462
6.191089450
6.191100100
6.191134000
6.191160025
6.191164500
6.191169913
6.191170837
6.191184650
6.191188412
6.191203237
6.191246787
6.191251950
6.191252100
6.191254900
6.191255987
6.191262713
6.191274338
6.191285087
6.191306025
6.191326450
6.191326525
6.191326988
6.191327075
6.191328825
6.191331987
6.191357600
6.191359100
6.191367725
6.191371337
6.191383362
6.191393312
6.191405450
6.191414163
6.191424612
6.191456675
6.191471238
6.191482263
6.191483525
6.191500288
6.191514700
6.191519325
6.191520713
6.191535512
6.191571875
6.191588225
6.191592062
6.191592500
6.191638763
6.191660700
6.191672075
6.191672225
6.191672400
6.191699587
6.191730537
6.191760775
6.191791200
6.191838987
6.191863338
6.191893625
6.191904075
6.191908888
6.191961350
6.192004775
6.192005900
6.192063750
6.192065475
6.192072837
6.192075962
6.192146187
6.192148750
6.192150462
6.192171675
6.192175012
6.192176375
6.192180100
6.192190525
6.192230513
6.192242887
6.192246188
6.192252025
6.192276450
6.192283012
6.192300738
6.192302212
6.192344375
6.192353050
6.192373088
6.192433875
6.192456887
6.192457988
6.192458225
6.192466537
6.192467200
6.192476425
6.192481912
6.192505050
6.192515175
6.192518625
6.192549113
6.192554162
6.192570163
6.192570238
6.192589962
6.192593625
6.192594550
6.192595462
6.192608413
6.192628250
6.192628750
6.192654938
6.192670600
6.192689787
6.192709075
6.192717950
6.192733537
6.192737050
6.192745813
6.192765712
6.192775763
6.192775900
6.192836663
6.192838300
6.192844137
6.192850925
6.192857675
6.192858362
6.192859337
6.192859712
6.192859800
6.192891688
6.192893888
6.192894962
6.192902887
6.192909363
6.192931137
6.192936762
6.192949987
6.192956713
6.192994113
6.193003737
6.193029463
6.193052437
6.193174725
6.193189063
6.193194763
6.193198525
6.193204188
6.193207613
6.193207700
6.193222363
6.193239362
6.193256350
6.193263750
6.193271625
6.193275437
6.193280325
6.193283688
6.193285813
6.193297763
6.193305025
6.193342312
6.193346700
6.193352125
6.193371700
6.193420113
6.193426413
6.193431487
6.193431888
6.193432787
6.193448713
6.193471275
6.193476625
6.193499000
6.193502350
6.193517313
6.193520175
6.193522450
6.193557313
6.193564088
6.193569562
6.193569675
6.193590462
6.193597800
6.193642588
6.193658525
6.193668087
6.193677437
6.193688638
6.193694137
6.193705762
6.193705850
6.193788738
6.193798763
6.193835300
6.193844575
6.193846012
6.193869288
6.193939588
6.193970437
6.193970538
6.194011100
6.194035112
6.194048087
6.194065712
6.194085538
6.194090238
6.194091550
6.194092237
6.194094850
6.194096875
6.194103700
6.194104363
6.194138775
6.194177338
6.194187300
6.194205163
6.194211125
6.194213500
6.194254625
6.194260512
6.194269063
6.194274000
6.194284087
6.194305912
6.194342600
6.194345187
6.194350463
6.194361212
6.194361300
6.194383412
6.194391963
6.194395388
6.194412475
6.194422463
6.194423112
6.194433675
6.194490175
6.194498138
6.194516637
6.194536125
6.194550787
6.194550950
6.194562138
6.194583075
6.194596537
6.194634537
6.194642325
6.194657175
6.194664875
6.194665837
6.194666012
6.194680413
6.194715438
6.194718725
6.194725250
6.194751412
6.194846788
6.194853088
6.194869813
6.194870725
6.194892750
6.194897412
6.194910300
6.194936463
6.194942662
6.194944612
6.194959762
6.194977825
6.194980763
6.194997500
6.195000487
6.195011675
6.195012037
6.195040075
6.195054987
6.195057538
6.195063613
6.195072987
6.195102637
6.195105925
6.195125763
6.195130775
6.195137788
6.195166412
6.195167563
6.195181800
6.195183362
6.195187788
6.195196913
6.195204112
6.195247037
6.195253112
6.195269788
6.195283100
6.195303575
6.195308362
6.195319825
6.195323275
6.195341313
6.195350063
6.195368900
6.195371813
6.195371912
6.195382888
6.195392763
6.195395837
6.195399950
6.195427200
6.195433675
6.195451787
6.195496825
6.195516275
6.195523813
6.195548712
6.195565988
6.195567725
6.195569275
6.195570938
6.195584100
6.195587113
6.195587475
6.195630300
6.195644800
6.195654475
6.195669862
6.195675700
6.195677025
6.195685875
6.195705487
6.195706913
6.195711425
6.195717500
6.195746738
6.195748137
6.195759650
6.195768600
6.195770462
6.195797212
6.195859000
6.195867362
6.195873087
6.195876400
6.195877712
6.195880375
6.195881788
6.195897725
6.195917725
6.195922550
6.195934225
6.195940737
6.195944413
6.195959050
6.195966950
6.195967363
6.195977538
6.195984088
6.196000775
6.196001537
6.196009812
6.196020225
6.196038263
6.196052250
6.196055800
6.196067650
6.196071512
6.196076850
6.196108713
6.196125313
6.196135725
6.196152625
6.196185950
6.196200900
6.196206050
6.196207712
6.196207937
6.196233025
6.196246012
6.196250187
6.196253837
6.196254788
6.196262188
6.196262263
6.196275875
6.196280338
6.196293250
6.196293800
6.196299287
6.196300800
6.196311063
6.196334325
6.196337550
6.196342112
6.196353388
6.196371962
6.196377100
6.196382450
6.196387738
6.196388563
6.196399775
6.196401912
6.196402338
6.196402825
6.196409112
6.196409225
6.196409425
6.196449787
6.196468725
6.196551738
6.196561263
6.196563088
6.196568250
6.196570425
6.196571400
6.196577700
6.196593300
6.196595562
6.196648475
6.196656975
6.196658725
6.196660850
6.196667263
6.196668912
6.196668987
6.196671200
6.196684262
6.196684538
6.196688725
6.196712287
6.196723550
6.196723637
6.196754825
6.196763338
6.196785637
6.196807188
6.196812513
6.196817337
6.196857038
6.196860863
6.196862112
6.196866212
6.196866300
6.196871137
6.196878612
6.196878737
6.196880325
6.196880887
6.196907712
6.196943088
6.196961713
6.196962050
6.197013050
6.197020300
6.197026800
6.197029638
6.197035537
6.197062225
6.197079925
6.197107687
6.197108425
6.197110575
6.197115500
6.197120638
6.197120775
6.197122037
6.197174037
6.197175675
6.197179163
6.197182150
6.197190713
6.197196150
6.197202625
6.197203587
6.197209975
6.197216563
6.197227087
6.197229600
6.197236362
6.197241450
6.197263963
6.197299037
6.197305825
6.197305913
6.197309738
6.197312725
6.197316762
6.197319525
6.197319862
6.197345688
6.197356950
6.197358262
6.197370288
6.197380088
6.197385213
6.197398950
6.197403200
6.197445013
6.197449762
6.197481963
6.197482038
6.197490600
6.197504800
6.197515313
6.197541750
6.197550862
6.197561787
6.197573913
6.197574475
6.197583300
6.197616425
6.197623587
6.197625075
6.197637175
6.197637575
6.197637663
6.197667887
6.197672725
6.197705025
6.197726037
6.197765325
6.197772312
6.197774638
6.197783175
6.197787050
6.197792588
6.197838762
6.197840712
6.197862725
6.197862950
6.197864925
6.197866850
6.197887200
6.197889350
6.197895400
6.197910388
6.197914750
6.197930162
6.197932087
6.197939550
6.197940175
6.197950475
6.197952313
6.197965725
6.197974875
6.197999350
6.198015012
6.198050650
6.198061163
6.198075625
6.198081538
6.198082100
6.198110525
6.198113988
6.198118700
6.198121312
6.198121562
6.198139838
6.198147150
6.198153262
6.198173425
6.198195938
6.198197425
6.198211025
6.198219263
6.198224500
6.198246925
6.198268450
6.198272800
6.198298562
6.198319813
6.198321563
6.198326650
6.198327450
6.198363288
6.198367213
6.198369900
6.198378225
6.198383237
6.198386750
6.198430613
6.198435275
6.198439975
6.198469037
6.198483487
6.198494025
6.198511750
6.198556775
6.198568675
6.198571663
6.198578950
6.198585937
6.198597950
6.198607550
6.198615913
6.198620287
6.198622425
6.198626163
6.198627125
6.198640962
6.198662475
6.198672287
6.198673363
6.198704962
6.198742675
6.198743363
6.198757575
6.198763825
6.198769588
6.198777925
6.198783925
6.198784662
6.198786412
6.198823400
6.198865975
6.198911925
6.198928675
6.198949175
6.198964475
6.198973100
6.198977213
6.198977700
6.198979350
6.198980762
6.198981675
6.198991950
6.198993000
6.199007600
6.199070837
6.199073037
6.199110150
6.199110238
6.199114700
6.199123287
6.199129450
6.199139650
6.199189237
6.199196025
6.199197450
6.199242500
6.199249788
6.199253675
6.199254200
6.199254662
6.199257238
6.199262000
6.199264213
6.199276625
6.199288013
6.199296037
6.199298513
6.199299188
6.199311950
6.199320300
6.199328600
6.199361162
6.199365825
6.199372888
6.199394300
6.199417925
6.199421463
6.199423237
6.199437975
6.199461862
6.199463125
6.199470312
6.199474162
6.199476325
6.199480550
6.199487075
6.199497187
6.199503800
6.199506500
6.199516788
6.199517350
6.199519562
6.199520263
6.199522225
6.199546312
6.199550213
6.199570612
6.199571837
6.199571987
6.199586613
6.199594637
6.199606887
6.199612088
6.199619600
6.199628213
6.199638412
6.199639412
6.199645150
6.199648387
6.199654387
6.199660325
6.199694263
6.199704413
6.199716637
6.199727437
6.199739337
6.199775975
6.199776713
6.199784913
6.199785875
6.199820750
6.199825075
6.199829438
6.199846163
6.199856787
6.199857450
6.199858837
6.199859850
6.199863375
6.199866362
6.199866713
6.199877125
6.199889912
6.199891212
6.199899225
6.199901038
6.199903413
6.199904000
6.199907000
6.199907912
6.199908000
6.199912200
6.199948812
6.199948900
6.199953425
6.199967675
6.199978638
6.199986725
6.199999863
6.200000163
6.200029413
6.200031800
6.200032313
6.200033688
6.200054488
6.200074775
6.200075313
6.200096650
6.200107000
6.200110813
6.200121787
6.200125075
6.200148363
6.200148537
6.200152400
6.200158950
6.200170088
6.200178763
6.200181738
6.200195200
6.200200113
6.200200200
6.200220975
6.200225738
6.200228262
6.200285037
6.200326012
6.200332075
6.200348287
6.200353162
6.200381763
6.200386238
6.200403888
6.200409637
6.200412037
6.200468525
6.200478913
6.200482900
6.200544475
6.200556350
6.200581700
6.200597763
6.200603388
6.200607713
6.200613750
6.200615388
6.200637012
6.200637250
6.200663275
6.200677687
6.200706325
6.200707363
6.200707462
6.200725037
6.200739262
6.200757925
6.200771588
6.200794887
6.200808513
6.200862525
6.200893087
6.200895175
6.200905150
6.200905950
6.200924500
6.200927375
6.200937963
6.200938050
6.200957200
6.200958263
6.200961950
6.200965962
6.200967162
6.200982837
6.200986375
6.200999862
6.201009938
6.201010325
6.201010437
6.201011262
6.201016700
6.201017300
6.201023013
6.201033338
6.201067437
6.201069025
6.201091638
6.201126712
6.201137938
6.201138688
6.201143300
6.201177300
6.201184300
6.201186700
6.201189425
6.201216375
6.201227975
6.201238388
6.201243413
6.201245575
6.201249225
6.201271650
6.201279100
6.201292300
6.201312350
6.201312488
6.201313087
6.201321013
6.201343450
6.201344500
6.201346375
6.201367288
6.201370200
6.201436600
6.201450363
6.201457837
6.201459612
6.201460013
6.201468825
6.201471563
6.201491750
6.201498962
6.201532275
6.201537500
6.201557600
6.201559087
6.201570737
6.201574437
6.201577650
6.201589225
6.201602037
6.201610225
6.201611687
6.201614913
6.201620025
6.201625300
6.201632662
6.201636912
6.201643625
6.201649775
6.201652050
6.201662188
6.201684412
6.201707462
6.201708812
6.201710213
6.201715375
6.201716950
6.201719650
6.201784275
6.201789663
6.201798238
6.201800813
6.201824325
6.201841075
6.201847587
6.201855100
6.201856525
6.201857312
6.201859750
6.201873938
6.201879662
6.201910488
6.201912475
6.201912650
6.201912763
6.201936100
6.201994512
6.201995887
6.202002925
6.202004150
6.202017525
6.202020562
6.202023150
6.202026362
6.202038788
6.202041025
6.202081875
6.202082475
6.202087225
6.202087450
6.202091887
6.202099837
6.202108300
6.202110550
6.202121987
6.202127775
6.202189912
6.202211650
6.202211737
6.202215413
6.202221012
6.202229188
6.202232087
6.202239338
6.202256412
6.202256850
6.202287137
6.202287575
6.202291788
6.202297700
6.202325450
6.202327538
6.202336325
6.202379125
6.202392550
6.202395400
6.202403613
6.202411963
6.202414450
6.202425413
6.202428288
6.202433212
6.202433388
6.202465388
6.202479962
6.202480687
6.202482225
6.202504275
6.202508600
6.202535200
6.202535450
6.202536213
6.202537400
6.202549875
6.202559450
6.202569425
6.202581988
6.202598250
6.202611900
6.202639050
6.202644350
6.202654387
6.202655775
6.202659312
6.202680413
6.202680512
6.202682962
6.202715675
6.202721613
6.202725538
6.202728963
6.202729638
6.202793800
6.202814788
6.202824800
6.202845750
6.202851038
6.202873225
6.202885700
6.202890413
6.202939513
6.202948100
6.202951813
6.202964588
6.202985212
6.202994988
6.203041650
6.203043137
6.203064375
6.203064913
6.203083625
6.203085800
6.203094500
6.203098813
6.203122937
6.203134475
6.203145675
6.203170600
6.203172688
6.203212600
6.203237888
6.203252512
6.203297887
6.203308175
6.203317712
6.203365650
6.203365775
6.203379088
6.203379175
6.203405913
6.203436038
6.203461113
6.203482463
6.203515250
6.203522012
6.203532675
6.203539287
6.203546250
6.203601287
6.203633238
6.203638325
6.203651650
6.203653838
6.203661050
6.203681037
6.203734850
6.203744350
6.203752100
6.203755088
6.203763700
6.203786563
6.203812238
6.203817900
6.203820750
6.203823950
6.203850463
6.203850550
6.203883625
6.203900925
6.203901463
6.203901575
6.203919263
6.203931713
6.203940262
6.203942263
6.203950350
6.203961300
6.203962413
6.203969237
6.203976038
6.203978750
6.203983175
6.203985675
6.204008225
6.204058400
6.204087625
6.204089000
6.204092900
6.204107300
6.204116688
6.204143900
6.204147087
6.204162550
6.204173062
6.204188988
6.204193050
6.204209363
6.204211750
6.204218025
6.204226950
6.204232525
6.204244200
6.204244975
6.204254325
6.204260513
6.204262925
6.204286438
6.204292750
6.204304850
6.204325575
6.204329288
6.204332475
6.204332675
6.204347475
6.204357650
6.204376088
6.204381063
6.204385100
6.204391712
6.204394137
6.204395013
6.204399925
6.204405675
6.204407287
6.204407925
6.204410700
6.204419175
6.204427338
6.204433150
6.204507262
6.204509287
6.204514375
6.204535512
6.204543475
6.204545025
6.204551112
6.204561350
6.204576525
6.204585350
6.204586125
6.204586263
6.204593225
6.204638575
6.204653462
6.204656925
6.204677463
6.204689637
6.204696700
6.204709712
6.204724375
6.204731062
6.204739713
6.204752750
6.204764837
6.204780300
6.204787150
6.204787475
6.204791662
6.204821563
6.204823637
6.204845800
6.204853938
6.204859362
6.204870050
6.204874550
6.204882412
6.204882687
6.204886200
6.204889138
6.204902813
6.204905688
6.204960400
6.204968975
6.204973225
6.204975988
6.205014825
6.205017488
6.205029237
6.205029325
6.205072950
6.205094863
6.205108262
6.205111425
6.205124987
6.205136087
6.205141050
6.205142600
6.205144150
6.205214338
6.205219862
6.205220525
6.205238300
6.205242500
6.205276675
6.205287512
6.205295637
6.205306300
6.205325138
6.205328288
6.205336912
6.205341537
6.205358888
6.205360188
6.205362175
6.205363063
6.205365225
6.205372875
6.205381225
6.205386038
6.205396337
6.205399587
6.205422112
6.205425587
6.205456987
6.205457488
6.205460037
6.205466350
6.205474950
6.205484913
6.205490825
6.205520512
6.205561500
6.205561775
6.205562387
6.205562987
6.205564788
6.205569975
6.205574475
6.205578938
6.205580513
6.205582150
6.205582325
6.205608600
6.205624337
6.205626900
6.205627788
6.205629512
6.205641975
6.205647925
6.205673863
6.205677138
6.205679700
6.205681812
6.205701525
6.205706950
6.205710950
6.205711250
6.205712838
6.205713125
6.205718112
6.205725538
6.205732262
6.205741938
6.205764750
6.205773950
6.205782175
6.205787675
6.205798175
6.205806812
6.205821275
6.205871525
6.205872450
6.205882450
6.205883362
6.205896887
6.205934100
6.205973750
6.205996887
6.206007875
6.206019363
6.206023412
6.206045525
6.206064850
6.206071387
6.206106088
6.206126250
6.206128862
6.206151138
6.206156525
6.206163850
6.206168338
6.206171450
6.206187563
6.206190800
6.206213613
6.206226850
6.206234825
6.206239300
6.206241288
6.206242500
6.206245450
6.206250312
6.206258988
6.206266213
6.206266313
6.206271100
6.206278587
6.206285438
6.206288500
6.206313563
6.206318725
6.206325138
6.206332200
6.206346313
6.206352600
6.206353388
6.206392337
6.206393950
6.206410662
6.206434450
6.206442488
6.206443412
6.206457875
6.206471875
6.206483675
6.206486188
6.206493925
6.206508850
6.206509637
6.206510888
6.206512788
6.206514600
6.206523625
6.206538475
6.206551562
6.206561700
6.206589850
6.206620350
6.206635888
6.206665412
6.206704650
6.206713563
6.206742163
6.206751413
6.206751937
6.206794325
6.206805763
6.206813712
6.206821675
6.206832175
6.206871825
6.206903050
6.206922125
6.206950912
6.206955100
6.206956500
6.206959050
6.206966400
6.206997838
6.207001313
6.207008250
6.207024637
6.207032450
6.207034950
6.207061375
6.207065337
6.207085800
6.207087500
6.207102563
6.207109275
6.207134537
6.207134625
6.207134975
6.207141238
6.207156750
6.207159625
6.207163513
6.207168200
6.207234750
6.207237975
6.207238887
6.207239500
6.207279100
6.207294325
6.207305713
6.207317087
6.207347425
6.207354275
6.207355188
6.207399600
6.207405687
6.207423937
6.207499125
6.207508413
6.207508625
6.207516525
6.207520813
6.207521200
6.207522500
6.207527713
6.207538225
6.207541188
6.207556350
6.207561375
6.207577837
6.207585837
6.207589500
6.207595937
6.207622950
6.207693125
6.207699237
6.207710138
6.207713800
6.207733175
6.207739737
6.207759763
6.207764600
6.207810625
6.207814775
6.207816325
6.207826300
6.207827825
6.207831787
6.207836063
6.207837750
6.207839687
6.207852188
6.207855100
6.207884287
6.207895650
6.207900288
6.207906663
6.207943037
6.207944162
6.207946888
6.207967838
6.207983762
6.208053425
6.208069362
6.208100325
6.208118400
6.208135838
6.208149200
6.208149438
6.208169387
6.208186000
6.208192487
6.208197925
6.208198012
6.208202437
6.208203088
6.208203575
6.208203825
6.208205975
6.208207275
6.208207475
6.208216262
6.208221600
6.208224950
6.208228238
6.208241500
6.208243625
6.208244963
6.208247650
6.208261975
6.208262950
6.208264125
6.208266000
6.208268438
6.208279800
6.208290512
6.208292988
6.208329350
6.208339750
6.208345213
6.208361175
6.208414875
6.208416537
6.208420525
6.208435350
6.208435425
6.208491200
6.208501000
6.208505300
6.208526962
6.208548763
6.208552225
6.208553662
6.208556900
6.208575700
6.208582537
6.208600937
6.208601162
6.208606575
6.208611288
6.208633462
6.208634250
6.208649500
6.208660475
6.208664775
6.208666488
6.208686475
6.208688250
6.208693187
6.208695950
6.208696225
6.208706613
6.208708400
6.208708650
6.208712100
6.208719663
6.208729713
6.208731150
6.208735150
6.208736137
6.208745475
6.208756450
6.208763388
6.208766987
6.208783575
6.208785212
6.208789375
6.208795725
6.208797612
6.208810100
6.208810363
6.208819388
6.208822775
6.208825112
6.208825200
6.208831075
6.208879537
6.208899550
6.208920238
6.208922000
6.208936875
6.208952838
6.208956638
6.208961412
6.208985712
6.209016525
6.209018637
6.209020987
6.209037862
6.209039462
6.209039738
6.209063862
6.209065600
6.209075875
6.209089363
6.209089663
6.209090500
6.209090600
6.209115863
6.209121963
6.209122387
6.209165612
6.209181713
6.209204650
6.209224488
6.209248162
6.209249375
6.209249625
6.209251662
6.209256563
6.209263512
6.209274062
6.209284037
6.209284750
6.209292012
6.209296313
6.209311487
6.209313725
6.209325725
6.209349975
6.209352587
6.209352675
6.209386688
6.209386962
6.209387375
6.209394675
6.209394787
6.209401137
6.209407063
6.209420438
6.209437063
6.209452250
6.209452638
6.209455400
6.209460400
6.209466013
6.209467175
6.209474163
6.209493325
6.209497987
6.209501363
6.209505313
6.209507850
6.209528513
6.209530450
6.209539012
6.209582562
6.209590450
6.209633700
6.209633925
6.209638800
6.209638975
6.209642450
6.209643312
6.209677313
6.209685725
6.209686213
6.209686862
6.209687900
6.209708763
6.209713938
6.209714675
6.209725588
6.209725788
6.209735438
6.209772313
6.209785788
6.209791112
6.209801087
6.209821275
6.209838037
6.209838375
6.209844112
6.209848625
6.209850238
6.209855838
6.209860375
6.209863288
6.209865588
6.209883525
6.209887775
6.209887913
6.209892550
6.209894588
6.209897850
6.209933150
6.209935650
6.209945200
6.209951725
6.209961537
6.209964463
6.209970163
6.209985800
6.210000287
6.210001887
6.210003775
6.210025737
6.210035750
6.210037575
6.210040225
6.210060237
6.210061012
6.210065975
6.210070425
6.210070675
6.210083425
6.210095088
6.210101062
6.210112275
6.210144725
6.210146275
6.210168112
6.210170888
6.210182513
6.210196113
6.210201450
6.210224075
6.210233625
6.210234462
6.210234938
6.210242638
6.210242950
6.210247150
6.210248812
6.210251325
6.210252462
6.210264525
6.210268550
6.210289513
6.210303950
6.210306463
6.210309900
6.210335537
6.210337125
6.210339412
6.210353138
6.210353250
6.210363850
6.210366588
6.210366987
6.210381512
6.210385525
6.210388887
6.210393325
6.210401638
6.210405087
6.210406325
6.210412987
6.210421325
6.210443563
6.210444188
6.210476925
6.210485288
6.210487012
6.210488612
6.210491250
6.210492262
6.210492975
6.210517213
6.210520087
6.210524650
6.210554163
6.210589150
6.210604088
6.210620500
6.210668913
6.210679512
6.210684138
6.210688400
6.210702613
6.210740438
6.210741162
6.210753325
6.210755375
6.210774038
6.210776013
6.210778625
6.210781000
6.210829588
6.210834163
6.210850462
6.210856375
6.210861063
6.210863225
6.210876025
6.210880562
6.210888950
6.210893487
6.210897112
6.210957400
6.210965638
6.210967212
6.210967300
6.210972287
6.211003050
6.211006775
6.211008075
6.211016550
6.211030812
6.211035650
6.211054512
6.211062037
6.211066287
6.211076438
6.211089650
6.211093638
6.211096838
6.211130713
6.211132475
6.211139787
6.211141850
6.211146962
6.211147100
6.211154775
6.211155312
6.211172425
6.211190013
6.211193687
6.211199275
6.211204988
6.211205775
6.211215625
6.211226488
6.211229913
6.211230888
6.211234412
6.211264850
6.211266063
6.211271400
6.211278425
6.211283925
6.211286850
6.211294850
6.211305337
6.211309175
6.211315950
6.211321462
6.211328013
6.211377575
6.211379425
6.211393075
6.211397650
6.211399887
6.211432487
6.211434500
6.211444475
6.211450650
6.211464800
6.211470450
6.211474000
6.211477888
6.211478825
6.211479212
6.211482025
6.211496787
6.211515325
6.211532688
6.211536837
6.211539163
6.211544350
6.211562000
6.211564812
6.211571688
6.211581500
6.211590812
6.211592537
6.211602463
6.211617537
6.211621000
6.211633450
6.211635163
6.211647463
6.211658638
6.211664737
6.211668262
6.211686100
6.211687525
6.211688488
6.211696312
6.211705375
6.211709050
6.211738800
6.211746825
6.211770862
6.211776838
6.211788400
6.211788500
6.211795637
6.211810325
6.211815738
6.211820363
6.211822000
6.211823413
6.211832700
6.211843088
6.211846775
6.211848563
6.211884300
6.211884850
6.211924062
6.211931100
6.211939500
6.211944975
6.211948950
6.211949775
6.211949875
6.211975863
6.211980637
6.211990350
6.211992213
6.212027263
6.212048213
6.212061988
6.212063837
6.212086875
6.212087988
6.212121687
6.212129000
6.212130175
6.212130337
6.212134563
6.212138525
6.212142488
6.212158113
6.212159087
6.212162988
6.212163813
6.212171787
6.212193212
6.212205800
6.212208462
6.212210188
6.212221762
6.212229987
6.212235150
6.212240200
6.212240937
6.212298813
6.212302800
6.212304050
6.212321662
6.212335487
6.212357850
6.212368325
6.212371287
6.212390062
6.212437112
6.212439450
6.212444750
6.212457350
6.212509462
6.212510613
6.212516900
6.212524988
6.212532300
6.212541387
6.212543062
6.212548987
6.212576525
6.212577725
6.212602825
6.212614125
6.212616575
6.212616750
6.212620787
6.212652925
6.212669175
6.212673200
6.212679888
6.212682563
6.212683613
6.212687125
6.212691750
6.212703862
6.212708050
6.212752488
6.212782687
6.212818925
6.212822763
6.212823887
6.212843388
6.212868025
6.212878925
6.212879988
6.212881975
6.212882850
6.212883925
6.212885275
6.212925725
6.212948488
6.212957625
6.212971475
6.212976775
6.212980088
6.212996100
6.213006763
6.213037762
6.213054250
6.213057975
6.213062000
6.213063475
6.213064137
6.213073625
6.213074875
6.213081437
6.213085562
6.213114200
6.213116663
6.213121262
6.213130063
6.213153675
6.213164225
6.213172525
6.213183312
6.213184475
6.213205213
6.213212500
6.213220738
6.213286675
6.213300325
6.213319812
6.213363213
6.213380687
6.213380850
6.213412200
6.213424300
6.213425263
6.213430287
6.213434187
6.213455600
6.213472950
6.213478862
6.213480188
6.213488475
6.213488687
6.213506025
6.213534863
6.213538700
6.213546550
6.213561637
6.213588025
6.213608912
6.213614625
6.213624838
6.213626513
6.213631550
6.213653338
6.213658087
6.213660875
6.213670725
6.213670813
6.213673488
6.213686062
6.213700350
6.213721150
6.213763825
6.213766775
6.213768938
6.213770988
6.213793462
6.213862888
6.213866913
6.213870313
6.213877587
6.213890013
6.213895150
6.213895587
6.213907175
6.213908137
6.213917700
6.213982087
6.213986787
6.213987487
6.213994125
6.214000262
6.214022375
6.214025475
6.214025588
6.214025925
6.214041600
6.214043213
6.214058387
6.214058987
6.214061287
6.214061400
6.214109288
6.214114412
6.214114500
6.214114862
6.214117600
6.214120625
6.214144137
6.214146387
6.214166637
6.214168700
6.214169737
6.214180400
6.214186912
6.214196588
6.214200425
6.214201725
6.214220550
6.214233950
6.214242225
6.214244212
6.214257325
6.214270175
6.214271625
6.214279112
6.214280325
6.214281588
6.214285487
6.214296075
6.214307875
6.214309150
6.214324963
6.214325250
6.214327587
6.214394112
6.214407987
6.214430625
6.214431800
6.214437637
6.214444650
6.214451738
6.214462337
6.214462425
6.214471263
6.214471837
6.214482375
6.214497850
6.214512800
6.214514200
6.214516488
6.214527763
6.214533313
6.214541375
6.214555850
6.214566600
6.214568625
6.214569413
6.214588587
6.214633313
6.214658275
6.214663100
6.214674900
6.214678100
6.214680262
6.214691025
6.214705450
6.214706312
6.214715600
6.214741575
6.214746088
6.214781988
6.214810538
6.214820925
6.214861088
6.214861175
6.214870162
6.214877412
6.214889600
6.214891188
6.214904150
6.214929000
6.214929162
6.214938100
6.214944088
6.214946875
6.214956450
6.214958650
6.214963125
6.214967188
6.214977587
6.214977675
6.214985275
6.215082200
6.215096163
6.215104200
6.215148062
6.215175862
6.215207375
6.215289050
6.215303412
6.215308675
6.215316762
6.215322888
6.215324713
6.215332050
6.215348837
6.215360288
6.215366775
6.215368663
6.215369038
6.215371350
6.215393338
6.215393850
6.215406537
6.215414825
6.215415000
6.215421962
6.215423375
6.215427713
6.215455813
6.215468300
6.215480800
6.215481850
6.215482800
6.215483762
6.215489062
6.215489150
6.215490850
6.215496075
6.215497575
6.215513862
6.215514500
6.215514938
6.215539450
6.215539713
6.215558012
6.215562250
6.215576063
6.215596400
6.215606487
6.215622012
6.215636088
6.215639037
6.215642575
6.215650000
6.215651288
6.215657763
6.215660713
6.215664463
6.215664950
6.215674825
6.215682175
6.215685050
6.215706812
6.215713300
6.215721875
6.215734663
6.215742563
6.215788350
6.215797562
6.215799700
6.215815375
6.215821450
6.215823600
6.215827700
6.215829350
6.215839912
6.215840025
6.215843963
6.215844050
6.215851525
6.215854013
6.215859900
6.215872062
6.215872700
6.215876525
6.215883550
6.215889700
6.215890675
6.215894375
6.215901638
6.215921863
6.215923163
6.215926188
6.215933525
6.215937388
6.215941488
6.215941863
6.215947225
6.215965550
6.215977513
6.215986013
6.215990350
6.216003900
6.216022625
6.216037062
6.216040963
6.216043662
6.216062350
6.216084175
6.216091987
6.216093537
6.216120950
6.216171675
6.216176900
6.216181912
6.216191650
6.216194600
6.216205738
6.216214300
6.216215212
6.216219375
6.216250700
6.216265225
6.216301300
6.216301425
6.216306187
6.216312337
6.216327738
6.216331650
6.216334575
6.216342638
6.216350825
6.216352650
6.216370650
6.216372650
6.216373000
6.216373250
6.216374925
6.216383675
6.216384050
6.216384150
6.216385512
6.216401525
6.216402725
6.216409575
6.216421400
6.216421500
6.216423237
6.216423413
6.216437225
6.216444850
6.216511075
6.216522000
6.216527088
6.216556312
6.216565525
6.216580963
6.216595200
6.216616800
6.216633012
6.216641150
6.216652762
6.216660388
6.216666088
6.216671225
6.216677237
6.216694750
6.216710437
6.216741038
6.216762088
6.216765650
6.216785150
6.216797175
6.216802763
6.216804250
6.216820575
6.216846063
6.216863713
6.216868638
6.216921613
6.216926837
6.216947187
6.216952688
6.216977287
6.216978400
6.216982025
6.216985538
6.216988687
6.216990400
6.216994338
6.217012925
6.217019162
6.217036363
6.217036962
6.217068438
6.217086625
6.217094888
6.217094975
6.217104287
6.217114950
6.217125988
6.217127963
6.217138887
6.217170475
6.217171312
6.217176300
6.217181175
6.217193062
6.217195375
6.217199700
6.217206338
6.217218512
6.217227325
6.217234400
6.217255025
6.217272663
6.217281400
6.217289225
6.217304125
6.217307750
6.217327088
6.217334587
6.217335700
6.217337963
6.217346538
6.217392700
6.217399525
6.217403263
6.217404025
6.217466275
6.217468450
6.217480025
6.217480675
6.217484575
6.217493925
6.217500862
6.217516437
6.217517100
6.217519650
6.217528462
6.217540100
6.217544725
6.217545712
6.217548788
6.217558575
6.217564775
6.217567700
6.217571387
6.217594563
6.217595662
6.217610862
6.217621550
6.217629787
6.217631050
6.217644137
6.217654787
6.217663225
6.217678313
6.217693150
6.217700700
6.217707675
6.217726662
6.217731612
6.217757687
6.217759938
6.217762125
6.217764100
6.217764900
6.217767700
6.217778825
6.217806462
6.217813637
6.217819712
6.217839387
6.217849450
6.217853975
6.217856100
6.217872812
6.217928725
6.217933600
6.217939213
6.217944962
6.217956850
6.217956962
6.217993237
6.217993362
6.218000425
6.218004862
6.218011925
6.218014775
6.218023562
6.218027787
6.218032662
6.218032812
6.218033050
6.218033275
6.218036000
6.218037450
6.218038987
6.218043925
6.218051788
6.218056225
6.218088963
6.218094250
6.218095375
6.218101113
6.218104625
6.218108088
6.218109225
6.218127300
6.218128062
6.218130112
6.218182912
6.218183400
6.218183488
6.218187350
6.218201712
6.218209600
6.218210938
6.218211538
6.218267912
6.218270850
6.218274988
6.218277513
6.218316825
6.218340400
6.218363325
6.218364213
6.218377950
6.218385612
6.218389688
6.218398588
6.218402812
6.218445313
6.218446875
6.218447388
6.218447588
6.218447862
6.218477863
6.218497988
6.218515375
6.218532062
6.218543387
6.218568688
6.218588637
6.218591775
6.218637388
6.218637587
6.218637700
6.218667062
6.218670288
6.218757225
6.218792912
6.218835888
6.218866613
6.218867125
6.218871613
6.218871988
6.218884388
6.218894300
6.218907738
6.218922375
6.218923625
6.218933825
6.218970600
6.218970862
6.218986887
6.219030262
6.219040338
6.219080538
6.219102438
6.219111600
6.219140988
6.219161175
6.219166337
6.219173250
6.219228213
6.219241088
6.219247525
6.219254225
6.219265788
6.219275675
6.219277062
6.219278375
6.219316300
6.219331412
6.219357387
6.219376900
6.219408250
6.219423612
6.219439862
6.219449075
6.219483625
6.219494613
6.219505812
6.219521900
6.219527337
6.219535450
6.219539362
6.219559862
6.219573963
6.219605162
6.219606625
6.219623200
6.219626837
6.219648037
6.219656438
6.219663450
6.219683012
6.219707237
6.219710988
6.219727225
6.219742863
6.219765225
6.219776800
6.219814988
6.219819325
6.219835537
6.219838388
6.219846375
6.219847725
6.219851013
6.219874887
6.219885063
6.219887425
6.219890375
6.219891875
6.219901838
6.219918500
6.219928813
6.219945037
6.219945313
6.219949475
6.219951113
6.219952787
6.219959725
6.219961950
6.220003975
6.220015300
6.220017213
6.220017988
6.220033500
6.220035913
6.220071275
6.220081100
6.220085775
6.220130800
6.220145288
6.220152213
6.220174013
6.220174500
6.220202187
6.220206475
6.220235087
6.220249400
6.220271450
6.220280875
6.220282325
6.220307812
6.220337837
6.220375825
6.220382725
6.220392187
6.220400975
6.220408263
6.220444125
6.220449150
6.220453988
6.220458563
6.220463625
6.220467650
6.220486675
6.220491350
6.220507775
6.220544425
6.220551925
6.220552012
6.220556150
6.220569562
6.220605425
6.220653800
6.220657200
6.220690550
6.220721613
6.220734075
6.220742112
6.220752225
6.220755162
6.220775125
6.220792200
6.220871062
6.220900663
6.220913037
6.220926250
6.220939600
6.220941387
6.220951337
6.220954488
6.220965937
6.220978325
6.220981475
6.220989175
6.220990025
6.221075150
6.221076750
6.221086025
6.221094113
6.221095675
6.221123162
6.221125362
6.221154875
6.221172862
6.221179225
6.221188387
6.221228475
6.221233338
6.221267150
6.221288012
6.221344425
6.221344750
6.221471950
6.221478187
6.221486375
6.221491625
6.221501413
6.221505513
6.221529200
6.221585425
6.221589488
6.221598325
6.221598412
6.221603975
6.221612950
6.221650650
6.221658188
6.221715025
6.221716188
6.221801600
6.221834288
6.221863612
6.221872500
6.221877875
6.221882200
6.221882287
6.221883250
6.221883338
6.221893600
6.221919000
6.221919100
6.221919575
6.221926887
6.221933575
6.221935812
6.221936112
6.221965250
6.222003250
6.222029525
6.222035225
6.222052950
6.222083612
6.222091150
6.222136125
6.222157037
6.222195000
6.222199875
6.222209838
6.222220563
6.222242250
6.222248625
6.222255675
6.222298688
6.222306150
6.222355450
6.222363675
6.222366688
6.222381162
6.222387712
6.222390775
6.222424775
6.222435475
6.222461075
6.222507050
6.222569025
6.222590500
6.222591225
6.222602812
6.222613912
6.222633500
6.222655900
6.222660000
6.222696400
6.222712187
6.222714713
6.222728400
6.222767637
6.222780613
6.222788412
6.222817150
6.222819300
6.222829350
6.222841425
6.222881025
6.222888525
6.222889450
6.222900325
6.222900425
6.222919212
6.222993075
6.222997875
6.223007850
6.223065688
6.223076925
6.223080975
6.223085625
6.223088588
6.223094175
6.223094288
6.223099525
6.223110975
6.223112288
6.223112537
6.223117175
6.223179525
6.223194100
6.223204263
6.223225675
6.223257787
6.223265625
6.223277275
6.223304150
6.223317513
6.223324662
6.223334787
6.223334950
6.223342462
6.223351175
6.223352425
6.223372538
6.223399275
6.223414913
6.223435688
6.223439925
6.223443600
6.223445275
6.223448988
6.223452688
6.223457700
6.223463663
6.223484512
6.223489488
6.223491550
6.223498700
6.223507800
6.223513012
6.223513175
6.223557725
6.223566750
6.223571312
6.223571413
6.223571537
6.223590525
6.223605887
6.223624338
6.223630362
6.223630688
6.223632425
6.223742638
6.223764037
6.223775038
6.223829475
6.223841913
6.223860650
6.223868325
6.223891875
6.223928587
6.223937325
6.223984513
6.223991400
6.223994213
6.224031613
6.224062788
6.224067800
6.224092387
6.224121088
6.224124563
6.224137700
6.224150000
6.224208900
6.224231562
6.224255525
6.224263700
6.224288862
6.224306700
6.224327675
6.224338063
6.224374688
6.224408112
6.224422375
6.224427162
6.224471475
6.224491637
6.224554862
6.224585412
6.224588725
6.224616125
6.224616613
6.224634838
6.224662775
6.224672938
6.224695063
6.224701475
6.224710463
6.224714425
6.224773837
6.224775000
6.224791212
6.224802775
6.224813313
6.224841487
6.224853862
6.224891187
6.224931312
6.224934562
6.224957000
6.224963612
6.224967375
6.225015263
6.225018350
6.225018438
6.225033950
6.225040113
6.225060962
6.225126663
6.225136050
6.225137463
6.225189925
6.225191612
6.225225550
6.225226988
6.225227125
6.225244725
6.225252463
6.225274963
6.225330038
6.225353512
6.225356413
6.225384675
6.225396488
6.225442200
6.225442313
6.225473388
6.225495387
6.225524275
6.225545738
6.225582775
6.225594075
6.225605137
6.225633037
6.225638163
6.225642150
6.225662875
6.225666363
6.225669350
6.225686338
6.225727938
6.225742375
6.225748750
6.225771225
6.225840375
6.225860512
6.225873625
6.225876312
6.225879038
6.225879225
6.225882525
6.225884475
6.225893287
6.225906625
6.225913775
6.225926238
6.225946738
6.225967025
6.225993325
6.225999287
6.226013175
6.226053300
6.226054275
6.226078787
6.226081788
6.226081875
6.226116512
6.226119588
6.226132100
6.226156237
6.226190075
6.226194225
6.226200650
6.226206712
6.226280575
6.226283500
6.226291725
6.226412087
6.226430425
6.226436687
6.226438225
6.226438875
6.226453487
6.226493400
6.226508900
6.226573388
6.226573800
6.226588038
6.226610225
6.226632438
6.226654550
6.226679800
6.226703213
6.226734063
6.226742550
6.226763463
6.226792550
6.226805588
6.226813700
6.226816838
6.226846900
6.226876250
6.226903662
6.226930175
6.226940238
6.226979825
6.227068100
6.227070313
6.227077050
6.227088688
6.227099425
6.227101475
6.227111525
6.227124638
6.227152250
6.227183437
6.227195587
6.227200100
6.227201175
6.227204900
6.227221625
6.227236150
6.227243500
6.227244387
6.227283488
6.227298800
6.227305613
6.227320288
6.227330913
6.227418175
6.227430988
6.227432538
6.227460212
6.227462325
6.227472300
6.227489725
6.227491588
6.227492137
6.227513050
6.227519713
6.227534913
6.227585988
6.227603862
6.227607925
6.227608013
6.227646850
6.227665488
6.227690962
6.227712213
6.227738900
6.227752762
6.227785287
6.227792062
6.227902375
6.227904363
6.227904450
6.227911537
6.227924612
6.227945775
6.227961937
6.227964150
6.227964375
6.227976737
6.227996875
6.228053725
6.228067088
6.228073975
6.228083150
6.228088800
6.228092562
6.228099700
6.228136350
6.228151787
6.228153587
6.228197325
6.228204863
6.228272387
6.228317450
6.228320587
6.228333875
6.228335975
6.228344100
6.228345437
6.228372825
6.228385937
6.228389437
6.228392750
6.228416950
6.228443337
6.228450675
6.228464413
6.228471088
6.228474813
6.228541788
6.228553387
6.228582650
6.228623150
6.228644737
6.228654813
6.228660600
6.228692312
6.228692400
6.228694188
6.228712938
6.228718825
6.228719287
6.228748525
6.228811388
6.228830950
6.228839500
6.228866137
6.228875250
6.228878300
6.228926712
6.228956775
6.228958175
6.228993563
6.228993688
6.228994200
6.229002625
6.229004513
6.229019525
6.229042188
6.229049237
6.229055663
6.229095238
6.229111462
6.229118400
6.229189038
6.229205363
6.229216450
6.229276363
6.229279550
6.229306600
6.229309275
6.229313663
6.229332800
6.229339550
6.229343187
6.229386887
6.229388062
6.229401763
6.229416200
6.229418925
6.229444100
6.229500175
6.229509313
6.229519413
6.229521650
6.229533375
6.229587337
6.229590788
6.229594113
6.229596587
6.229701813
6.229702338
6.229708200
6.229715588
6.229739888
6.229751700
6.229751787
6.229766438
6.229816438
6.229832150
6.229838900
6.229850338
6.229857062
6.229861850
6.229864575
6.229869500
6.229874300
6.229879487
6.229884637
6.229894325
6.229908375
6.230011862
6.230032637
6.230065237
6.230073713
6.230095763
6.230114487
6.230135100
6.230137275
6.230179075
6.230188688
6.230188775
6.230211663
6.230219362
6.230239425
6.230240500
6.230255012
6.230281612
6.230285637
6.230308338
6.230316063
6.230338588
6.230351325
6.230355025
6.230372938
6.230373625
6.230378563
6.230382087
6.230382175
6.230447713
6.230470963
6.230482125
6.230500250
6.230546500
6.230580987
6.230586750
6.230593687
6.230633200
6.230650813
6.230659313
6.230675550
6.230677062
6.230689925
6.230695200
6.230699262
6.230708500
6.230708638
6.230709775
6.230716775
6.230719012
6.230727950
6.230779788
6.230786775
6.230802275
6.230824200
6.230863288
6.230871288
6.230881763
6.230900587
6.230930962
6.230942525
6.230948325
6.230948762
6.230951450
6.231001737
6.231005138
6.231046913
6.231093675
6.231098475
6.231110362
6.231121350
6.231127062
6.231131300
6.231152825
6.231165375
6.231169475
6.231173975
6.231192050
6.231232288
6.231246125
6.231276588
6.231329100
6.231329175
6.231336987
6.231347063
6.231353775
6.231360325
6.231377900
6.231405825
6.231413550
6.231415562
6.231421887
6.231465675
6.231469925
6.231503775
6.231511800
6.231541550
6.231541987
6.231569400
6.231573200
6.231622537
6.231623062
6.231624863
6.231628800
6.231677712
6.231693650
6.231713737
6.231719437
6.231725975
6.231736675
6.231737737
6.231798462
6.231849750
6.231850200
6.231856063
6.231872425
6.231886513
6.231886875
6.231926100
6.231930675
6.231937150
6.231953025
6.231956800
6.231961350
6.231962562
6.231977800
6.231979650
6.231988238
6.232006787
6.232007388
6.232083075
6.232133862
6.232185712
6.232211750
6.232217975
6.232260000
6.232270488
6.232270713
6.232270837
6.232312900
6.232321225
6.232368887
6.232376025
6.232386188
6.232429675
6.232436638
6.232456575
6.232544875
6.232549900
6.232555725
6.232573475
6.232599350
6.232599450
6.232622050
6.232632987
6.232651938
6.232664000
6.232703137
6.232727438
6.232743212
6.232748062
6.232777012
6.232808688
6.232816488
6.232851637
6.232859300
6.232859975
6.232918675
6.232931462
6.232957575
6.232970225
6.232981263
6.232985337
6.232996038
6.233032125
6.233038338
6.233043200
6.233086525
6.233120975
6.233127438
6.233137662
6.233166200
6.233260100
6.233266350
6.233272838
6.233273825
6.233276600
6.233277525
6.233279712
6.233293300
6.233294837
6.233320463
6.233325888
6.233330925
6.233333788
6.233334350
6.233334437
6.233345987
6.233355200
6.233365900
6.233402987
6.233403713
6.233415338
6.233456388
6.233466275
6.233547075
6.233549988
6.233570463
6.233574163
6.233579800
6.233602813
6.233604138
6.233606600
6.233618925
6.233628500
6.233632812
6.233647325
6.233678850
6.233711550
6.233712550
6.233734863
6.233739450
6.233762375
6.233766925
6.233778413
6.233815025
6.233824663
6.233848150
6.233850975
6.233862288
6.233877462
6.233894763
6.233921987
6.233947912
6.233958725
6.233959075
6.233975375
6.233980775
6.233991425
6.234034313
6.234074888
6.234090412
6.234092100
6.234138950
6.234202325
6.234241263
6.234294313
6.234336425
6.234382475
6.234408337
6.234419375
6.234423263
6.234447100
6.234457038
6.234485825
6.234487738
6.234513612
6.234519575
6.234573637
6.234587575
6.234590812
6.234614875
6.234626550
6.234647563
6.234703488
6.234704287
6.234718050
6.234725250
6.234731875
6.234757863
6.234788338
6.234810562
6.234820863
6.234833988
6.234837175
6.234887850
6.234930400
6.234940600
6.234970100
6.234983237
6.235005362
6.235052912
6.235059775
6.235117162
6.235142212
6.235156025
6.235171600
6.235179663
6.235180800
6.235208238
6.235234613
6.235239713
6.235241712
6.235268650
6.235293112
6.235307975
6.235329163
6.235334325
6.235386675
6.235410900
6.235416350
6.235427275
6.235434650
6.235442850
6.235447738
6.235452112
6.235461075
6.235467975
6.235484612
6.235508163
6.235511250
6.235517588
6.235517675
6.235521250
6.235525362
6.235532800
6.235534175
6.235540000
6.235577287
6.235578125
6.235598750
6.235605950
6.235631363
6.235635100
6.235656225
6.235704625
6.235714762
6.235744513
6.235748075
6.235764750
6.235765325
6.235766475
6.235773000
6.235795075
6.235809312
6.235841650
6.235847188
6.235856225
6.235859675
6.235877262
6.235927463
6.235951525
6.235955363
6.235959588
6.235962863
6.235976100
6.235976175
6.235976450
6.235976962
6.235990675
6.235993000
6.236042250
6.236049438
6.236050825
6.236051612
6.236057912
6.236074325
6.236088712
6.236099138
6.236112288
6.236120850
6.236123037
6.236133050
6.236157888
6.236158363
6.236162750
6.236168463
6.236168538
6.236179837
6.236181063
6.236191938
6.236196775
6.236199950
6.236259925
6.236282662
6.236294875
6.236346675
6.236366562
6.236372613
6.236405875
6.236407000
6.236407312
6.236409975
6.236456050
6.236520775
6.236525862
6.236529838
6.236556937
6.236587838
6.236588550
6.236606887
6.236637575
6.236640562
6.236652775
6.236660275
6.236665063
6.236682900
6.236691937
6.236698562
6.236710975
6.236725825
6.236735025
6.236735125
6.236766412
6.236774525
6.236774612
6.236783250
6.236822850
6.236830463
6.236838888
6.236839762
6.236844225
6.236904587
6.236912613
6.236947762
6.236954025
6.236954400
6.236972850
6.237068325
6.237086650
6.237094488
6.237096900
6.237105350
6.237113362
6.237119950
6.237135350
6.237139088
6.237182900
6.237189437
6.237196512
6.237201938
6.237219050
6.237299700
6.237330388
6.237339325
6.237394650
6.237394737
6.237399775
6.237399863
6.237408075
6.237433950
6.237448712
6.237491675
6.237493875
6.237504063
6.237554337
6.237561825
6.237563150
6.237595125
6.237637637
6.237684825
6.237716675
6.237721012
6.237740550
6.237756275
6.237757238
6.237759500
6.237772775
6.237781838
6.237813150
6.237845088
6.237896450
6.237960362
6.237974525
6.237995650
6.238032537
6.238032950
6.238047638
6.238066450
6.238077363
6.238088675
6.238126700
6.238131250
6.238131437
6.238132412
6.238136225
6.238206737
6.238224212
6.238230237
6.238231212
6.238236175
6.238251175
6.238272613
6.238278925
6.238287225
6.238312213
6.238391662
6.238391962
6.238419025
6.238462175
6.238477612
6.238551562
6.238564200
6.238573087
6.238573175
6.238599950
6.238614863
6.238627362
6.238725387
6.238748088
6.238757563
6.238768187
6.238777912
6.238786000
6.238791900
6.238794312
6.238800613
6.238801050
6.238803200
6.238815225
6.238834687
6.238860087
6.238866250
6.238901613
6.238912400
6.238931987
6.238936413
6.238965238
6.238972650
6.238980513
6.238984375
6.239033437
6.239059350
6.239085550
6.239118763
6.239125663
6.239162675
6.239166475
6.239233450
6.239248713
6.239275662
6.239301300
6.239348912
6.239352425
6.239353288
6.239354837
6.239384000
6.239416775
6.239437488
6.239447500
6.239462462
6.239542375
6.239562625
6.239571600
6.239579863
6.239585638
6.239589400
6.239614050
6.239627400
6.239654488
6.239664575
6.239667025
6.239673863
6.239673950
6.239680713
6.239688100
6.239709050
6.239777412
6.239788750
6.239803862
6.239805475
6.239805588
6.239809412
6.239842688
6.239849400
6.239849762
6.239870525
6.239913113
6.239959825
6.239979062
6.240060162
6.240065712
6.240069238
6.240085350
6.240094763
6.240139550
6.240139700
6.240145700
6.240145838
6.240156713
6.240163788
6.240173825
6.240174850
6.240226100
6.240247262
6.240282363
6.240300400
6.240347450
6.240369050
6.240389975
6.240423413
6.240457425
6.240485612
6.240512338
6.240515500
6.240521337
6.240523300
6.240622238
6.240627250
6.240642950
6.240659512
6.240679050
6.240699750
6.240712163
6.240742775
6.240762750
6.240797675
6.240860825
6.240861225
6.240874587
6.240879725
6.240884575
6.240885237
6.240907313
6.240985887
6.240990088
6.241023175
6.241044750
6.241070612
6.241084612
6.241116975
6.241138925
6.241186088
6.241215875
6.241246163
6.241296737
6.241300675
6.241325512
6.241339563
6.241360288
6.241362725
6.241481400
6.241500000
6.241642925
6.241646475
6.241739113
6.241742888
6.241758450
6.241782438
6.241788525
6.241812350
6.241825575
6.241825988
6.241846338
6.241852938
6.241864550
6.241882688
6.241909963
6.241917800
6.241934025
6.241946350
6.241946513
6.242020725
6.242064262
6.242084225
6.242091988
6.242113000
6.242151638
6.242156087
6.242177725
6.242184163
6.242196987
6.242215087
6.242217187
6.242220175
6.242220937
6.242247250
6.242302275
6.242318150
6.242329263
6.242346763
6.242346862
6.242355662
6.242438662
6.242466300
6.242557312
6.242606562
6.242627050
6.242644588
6.242648825
6.242695637
6.242703413
6.242717062
6.242734087
6.242737050
6.242786350
6.242800625
6.242812550
6.242821375
6.242845837
6.242870650
6.242948013
6.242967800
6.242986800
6.243006000
6.243024975
6.243086450
6.243089087
6.243093200
6.243112313
6.243142525
6.243143100
6.243168025
6.243177313
6.243203562
6.243214463
6.243226987
6.243235262
6.243242700
6.243305213
6.243346987
6.243360662
6.243380875
6.243400637
6.243426300
6.243464825
6.243464963
6.243498225
6.243567850
6.243590500
6.243641500
6.243675387
6.243676837
6.243762000
6.243778000
6.243795262
6.243796675
6.243800662
6.243813862
6.243851675
6.243897450
6.243906825
6.243906938
6.243956350
6.243976938
6.244023963
6.244027088
6.244047662
6.244060337
6.244086050
6.244105463
6.244131738
6.244176700
6.244193388
6.244209563
6.244244763
6.244254087
6.244266363
6.244285588
6.244287437
6.244326525
6.244362900
6.244371487
6.244371625
6.244372363
6.244377238
6.244401650
6.244427987
6.244455012
6.244463462
6.244474825
6.244483287
6.244516687
6.244551288
6.244578588
6.244601562
6.244612538
6.244651700
6.244691000
6.244691675
6.244697350
6.244749987
6.244776237
6.244777900
6.244839625
6.244902863
6.244969650
6.244998287
6.245020900
6.245032850
6.245035125
6.245035263
6.245043025
6.245085837
6.245113163
6.245157650
6.245219087
6.245227837
6.245231000
6.245280225
6.245310475
6.245317688
6.245322875
6.245323062
6.245333175
6.245333387
6.245337525
6.245428150
6.245430113
6.245478862
6.245479525
6.245536475
6.245574288
6.245615650
6.245617900
6.245632087
6.245639863
6.245642112
6.245660512
6.245678375
6.245680125
6.245774375
6.245811312
6.245819737
6.245822337
6.245839512
6.245840262
6.245842513
6.245855775
6.245883250
6.245911063
6.245923162
6.245923450
6.245936475
6.245992138
6.246036225
6.246038637
6.246039100
6.246041812
6.246044538
6.246071312
6.246079650
6.246082275
6.246088787
6.246089937
6.246094400
6.246122225
6.246172625
6.246177425
6.246184875
6.246198638
6.246200525
6.246206987
6.246214062
6.246222350
6.246254675
6.246263925
6.246289050
6.246293513
6.246316138
6.246321500
6.246337712
6.246347075
6.246362637
6.246374600
6.246379875
6.246390413
6.246402212
6.246412813
6.246431337
6.246435587
6.246456662
6.246461488
6.246511625
6.246519325
6.246523537
6.246605225
6.246645550
6.246646700
6.246658025
6.246665400
6.246666200
6.246689612
6.246691238
6.246692575
6.246692663
6.246697425
6.246733475
6.246736438
6.246749025
6.246752038
6.246755800
6.246896650
6.246910513
6.246926575
6.246929137
6.246940562
6.246960450
6.246971825
6.246986488
6.246995638
6.246997675
6.247021988
6.247039763
6.247044275
6.247057350
6.247084500
6.247090212
6.247098975
6.247102137
6.247102238
6.247107725
6.247140313
6.247145612
6.247160850
6.247162750
6.247207325
6.247227900
6.247266638
6.247270963
6.247279263
6.247304200
6.247304363
6.247322762
6.247333887
6.247336537
6.247348625
6.247356700
6.247376263
6.247383475
6.247397900
6.247437250
6.247506000
6.247523088
6.247533650
6.247550063
6.247563000
6.247581250
6.247603600
6.247627837
6.247627950
6.247653625
6.247706763
6.247718512
6.247735000
6.247738488
6.247753425
6.247760562
6.247792937
6.247800987
6.247839875
6.247870750
6.247871750
6.247886050
6.247911337
6.247919912
6.247929737
6.247930775
6.247989438
6.248010700
6.248018838
6.248050250
6.248066725
6.248073900
6.248112537
6.248133075
6.248181563
6.248238738
6.248253025
6.248270588
6.248294575
6.248317988
6.248454387
6.248457325
6.248471375
6.248500150
6.248523263
6.248526500
6.248526587
6.248538163
6.248558587
6.248560363
6.248567513
6.248567650
6.248569662
6.248577125
6.248578913
6.248627662
6.248633275
6.248639675
6.248640737
6.248669087
6.248695400
6.248701775
6.248725300
6.248768025
6.248780250
6.248785100
6.248785725
6.248789937
6.248794200
6.248797537
6.248798087
6.248803438
6.248805463
6.248841987
6.248863400
6.248872162
6.248878087
6.248898012
6.248900962
6.248929925
6.248940025
6.249037125
6.249081637
6.249124238
6.249130962
6.249173100
6.249174200
6.249214150
6.249264850
6.249290925
6.249291025
6.249334425
6.249335575
6.249337188
6.249372325
6.249392613
6.249468975
6.249481813
6.249521600
6.249533450
6.249574175
6.249587163
6.249620662
6.249627225
6.249680975
6.249687888
6.249723087
6.249727800
6.249739563
6.249761575
6.249825925
6.249852275
6.249905088
6.249915663
6.249944325
6.249949150
6.249965562
6.249980987
6.250001062
6.250001200
6.250026688
6.250036325
6.250036788
6.250068600
6.250069887
6.250082488
6.250100813
6.250110613
6.250124825
6.250129325
6.250129925
6.250143625
6.250182575
6.250203812
6.250214237
6.250234362
6.250234525
6.250237075
6.250250787
6.250272813
6.250293275
6.250319412
6.250339438
6.250345588
6.250355863
6.250426200
6.250518813
6.250528212
6.250533600
6.250533737
6.250537075
6.250537575
6.250546587
6.250548200
6.250561538
6.250569412
6.250576713
6.250592512
6.250592700
6.250627363
6.250628512
6.250632712
6.250646237
6.250675275
6.250700775
6.250712300
6.250718238
6.250723300
6.250731575
6.250738150
6.250742725
6.250768062
6.250769200
6.250776838
6.250797950
6.250813938
6.250835450
6.250838475
6.250849525
6.250866487
6.250879112
6.250880450
6.250884262
6.250884487
6.250885313
6.250894038
6.250921850
6.250935112
6.250942100
6.250946250
6.250991713
6.251006275
6.251008413
6.251008875
6.251019450
6.251049563
6.251080800
6.251088313
6.251091650
6.251123488
6.251127037
6.251141825
6.251147262
6.251165538
6.251178963
6.251182450
6.251191763
6.251280537
6.251303037
6.251307263
6.251307350
6.251308938
6.251330738
6.251400900
6.251477575
6.251484712
6.251514238
6.251517212
6.251518188
6.251534325
6.251535825
6.251536563
6.251600675
6.251628662
6.251693500
6.251743700
6.251744650
6.251760225
6.251767812
6.251800138
6.251818187
6.251860062
6.251912625
6.251919437
6.251939750
6.251941075
6.251986888
6.251993875
6.252011325
6.252031350
6.252061450
6.252079712
6.252079862
6.252093050
6.252122737
6.252136200
6.252156988
6.252166650
6.252169663
6.252171500
6.252217713
6.252237688
6.252275587
6.252290838
6.252316712
6.252361963
6.252440775
6.252441150
6.252525400
6.252576225
6.252578062
6.252600613
6.252641200
6.252642437
6.252689675
6.252689825
6.252690425
6.252691200
6.252713875
6.252731062
6.252736200
6.252738413
6.252751113
6.252766800
6.252814788
6.252844500
6.252954587
6.252963463
6.253003438
6.253003750
6.253052600
6.253077100
6.253135475
6.253169713
6.253172688
6.253215587
6.253230475
6.253236750
6.253255150
6.253263337
6.253339525
6.253392812
6.253415175
6.253431800
6.253440363
6.253471787
6.253485063
6.253496512
6.253501850
6.253512900
6.253567688
6.253572787
6.253573787
6.253613387
6.253620137
6.253638125
6.253689900
6.253774200
6.253822813
6.253847963
6.253855537
6.253868638
6.253902238
6.253975350
6.254006800
6.254055287
6.254158187
6.254170513
6.254181225
6.254201600
6.254205125
6.254205212
6.254211288
6.254219550
6.254235063
6.254237863
6.254241487
6.254266375
6.254353088
6.254377188
6.254408938
6.254423613
6.254499750
6.254499925
6.254527375
6.254546462
6.254594025
6.254635950
6.254645212
6.254670062
6.254672850
6.254687063
6.254725488
6.254749675
6.254753062
6.254782963
6.254833488
6.254840387
6.254843838
6.254897575
6.254905088
6.254913250
6.254933862
6.254986000
6.254998825
6.255003613
6.255074787
6.255104763
6.255105888
6.255160275
6.255167425
6.255206663
6.255232075
6.255296825
6.255300863
6.255303063
6.255471075
6.255472550
6.255495925
6.255497262
6.255566638
6.255578512
6.255607600
6.255627600
6.255645075
6.255691650
6.255725625
6.255771463
6.255779075
6.255780900
6.255803187
6.255803275
6.255803425
6.255819663
6.255887675
6.255939025
6.255950588
6.255955175
6.255968900
6.256007838
6.256039213
6.256044900
6.256074887
6.256097150
6.256104162
6.256129950
6.256153363
6.256153613
6.256160588
6.256176350
6.256190175
6.256201875
6.256207525
6.256241887
6.256274388
6.256274937
6.256300775
6.256301250
6.256315225
6.256355600
6.256383925
6.256462362
6.256467912
6.256489875
6.256524638
6.256573613
6.256621638
6.256630650
6.256647075
6.256649250
6.256696900
6.256697987
6.256750525
6.256775775
6.256787775
6.256797138
6.256798350
6.256832887
6.256897275
6.256997862
6.257039788
6.257075425
6.257075712
6.257129850
6.257139787
6.257150175
6.257214975
6.257228375
6.257259813
6.257279188
6.257280738
6.257342700
6.257393562
6.257402325
6.257409750
6.257449975
6.257471612
6.257503225
6.257512975
6.257579950
6.257592175
6.257629175
6.257660950
6.257664075
6.257696062
6.257713612
6.257739700
6.257741275
6.257831125
6.257853338
6.257876175
6.257879950
6.257896663
6.257903287
6.257915787
6.257916775
6.257922113
6.257984650
6.258002513
6.258035050
6.258036612
6.258058463
6.258096125
6.258127587
6.258132663
6.258159238
6.258159713
6.258176675
6.258216388
6.258277450
6.258322938
6.258385087
6.258405025
6.258408200
6.258417912
6.258452587
6.258479787
6.258484000
6.258491200
6.258530100
6.258538175
6.258549913
6.258561513
6.258586475
6.258646125
6.258669562
6.258698338
6.258728113
6.258728263
6.258738550
6.258781900
6.258801025
6.258805450
6.258822400
6.258825263
6.258851938
6.258858825
6.258927525
6.258944138
6.259029975
6.259044487
6.259077888
6.259113425
6.259121487
6.259175912
6.259176388
6.259183313
6.259217288
6.259238075
6.259239137
6.259269850
6.259277212
6.259317700
6.259317887
6.259320725
6.259379638
6.259430250
6.259438050
6.259456375
6.259517588
6.259588150
6.259631188
6.259648775
6.259672538
6.259676762
6.259677687
6.259697488
6.259720075
6.259749825
6.259752750
6.259802125
6.259858075
6.259862375
6.259879387
6.259883575
6.259937263
6.259937675
6.259937775
6.259951775
6.259954125
6.259954950
6.259967588
6.260016637
6.260019863
6.260019987
6.260052013
6.260102175
6.260111150
6.260128375
6.260156425
6.260226300
6.260254612
6.260254725
6.260269737
6.260285612
6.260317825
6.260368537
6.260376488
6.260423625
6.260433600
6.260438888
6.260481037
6.260483225
6.260484587
6.260487963
6.260507400
6.260542913
6.260548950
6.260549037
6.260556500
6.260568650
6.260572888
6.260588288
6.260592700
6.260594138
6.260611587
6.260615987
6.260652850
6.260663638
6.260683688
6.260730937
6.260746662
6.260748438
6.260775925
6.260825288
6.260825375
6.260826113
6.260832100
6.260842000
6.260869975
6.260888825
6.260901250
6.260935425
6.260969750
6.260976025
6.260981137
6.261035350
6.261088488
6.261178938
6.261183350
6.261217588
6.261222512
6.261237963
6.261257387
6.261287787
6.261333925
6.261336512
6.261379575
6.261471825
6.261482200
6.261571525
6.261575937
6.261616925
6.261657813
6.261657900
6.261670750
6.261717725
6.261727000
6.261793788
6.261807075
6.261815850
6.261874375
6.261916187
6.261932437
6.261939163
6.261957488
6.261967175
6.262020550
6.262052175
6.262102462
6.262123950
6.262125988
6.262127850
6.262157175
6.262264838
6.262270263
6.262288600
6.262291913
6.262293775
6.262297750
6.262311487
6.262316800
6.262328163
6.262335550
6.262335900
6.262336225
6.262338288
6.262367450
6.262367538
6.262368963
6.262373750
6.262384613
6.262386262
6.262426237
6.262426387
6.262426963
6.262440425
6.262450975
6.262451687
6.262483575
6.262484875
6.262527537
6.262529325
6.262610350
6.262630850
6.262640975
6.262654888
6.262656400
6.262661438
6.262675875
6.262695962
6.262705650
6.262762813
6.262843500
6.262846937
6.262851000
6.262880075
6.262934625
6.262936387
6.262969938
6.262995262
6.263013938
6.263015450
6.263052125
6.263112112
6.263114713
6.263145062
6.263223388
6.263291075
6.263295213
6.263299725
6.263316350
6.263322050
6.263322738
6.263363575
6.263365475
6.263374788
6.263394587
6.263463600
6.263480613
6.263536937
6.263610788
6.263636675
6.263640912
6.263661350
6.263666250
6.263701250
6.263713437
6.263736863
6.263760963
6.263772250
6.263822075
6.263838188
6.263868937
6.263884688
6.263897425
6.263915775
6.263945338
6.263947525
6.263953788
6.263971350
6.263985650
6.264000438
6.264039613
6.264045900
6.264058700
6.264068850
6.264069175
6.264078813
6.264104213
6.264111612
6.264150938
6.264161288
6.264171163
6.264191950
6.264208575
6.264240300
6.264249612
6.264264025
6.264289625
6.264320012
6.264323512
6.264334012
6.264392525
6.264394363
6.264434862
6.264435188
6.264449737
6.264469675
6.264481463
6.264488112
6.264515050
6.264555450
6.264606375
6.264637825
6.264643100
6.264681650
6.264686737
6.264702038
6.264710788
6.264747938
6.264748200
6.264786600
6.264862700
6.264938400
6.264964038
6.264969425
6.264973288
6.264973412
6.265013075
6.265019500
6.265098925
6.265115575
6.265129662
6.265201525
6.265212287
6.265231525
6.265231638
6.265263962
6.265296175
6.265324775
6.265340600
6.265356788
6.265363612
6.265436900
6.265436988
6.265463950
6.265499212
6.265608000
6.265617550
6.265625125
6.265631550
6.265659412
6.265664250
6.265681687
6.265710087
6.265729463
6.265737162
6.265774250
6.265817187
6.265882312
6.265890537
6.265908525
6.265956938
6.265968350
6.265984300
6.265984387
6.265995150
6.266072363
6.266078513
6.266111400
6.266159050
6.266166150
6.266167500
6.266172250
6.266191988
6.266192088
6.266196225
6.266215900
6.266255238
6.266301125
6.266334550
6.266359162
6.266372925
6.266423575
6.266437087
6.266459313
6.266460725
6.266461225
6.266496238
6.266525525
6.266525850
6.266577325
6.266589100
6.266598325
6.266609338
6.266617388
6.266617900
6.266626262
6.266628700
6.266643662
6.266713163
6.266729500
6.266751163
6.266761800
6.266811675
6.266815125
6.266826988
6.266855650
6.266880213
6.266902950
6.266927238
6.266931513
6.266940313
6.266945287
6.267031825
6.267055350
6.267201688
6.267205537
6.267226638
6.267271587
6.267330187
6.267348613
6.267375200
6.267386737
6.267489613
6.267509900
6.267547888
6.267548663
6.267580775
6.267591200
6.267596025
6.267630312
6.267664163
6.267707413
6.267710025
6.267733575
6.267771062
6.267786975
6.267814337
6.267815925
6.267819063
6.267837050
6.267860550
6.267885263
6.267944038
6.267965887
6.268020875
6.268057225
6.268072137
6.268078313
6.268091225
6.268155500
6.268156225
6.268236338
6.268244487
6.268256338
6.268302613
6.268306825
6.268343062
6.268354025
6.268371613
6.268403063
6.268452388
6.268457700
6.268472913
6.268556525
6.268557350
6.268574313
6.268596987
6.268624175
6.268690913
6.268691087
6.268740838
6.268777812
6.268803337
6.268858100
6.268858212
6.268865638
6.268869138
6.268925187
6.268987025
6.268989487
6.268998162
6.269032437
6.269061513
6.269070850
6.269121550
6.269194687
6.269197812
6.269243337
6.269280375
6.269294725
6.269297250
6.269312288
6.269316100
6.269365400
6.269370825
6.269409588
6.269421575
6.269498112
6.269498200
6.269511725
6.269518450
6.269577687
6.269578587
6.269578812
6.269591787
6.269596475
6.269619963
6.269640900
6.269673825
6.269677000
6.269714900
6.269718088
6.269720063
6.269762125
6.269768212
6.269779338
6.269793837
6.269847037
6.269859337
6.269890200
6.269903388
6.269914788
6.269959563
6.269964225
6.270026138
6.270070963
6.270082712
6.270089412
6.270119613
6.270155725
6.270157675
6.270175725
6.270236400
6.270266513
6.270305087
6.270311200
6.270366325
6.270368600
6.270410425
6.270442262
6.270577950
6.270581625
6.270584138
6.270593987
6.270653262
6.270714175
6.270788987
6.270790100
6.270796512
6.270807513
6.270921787
6.270929287
6.270931362
6.270969175
6.270999588
6.271014088
6.271026338
6.271085475
6.271093912
6.271164850
6.271200775
6.271200875
6.271292788
6.271347450
6.271381900
6.271403438
6.271413700
6.271451263
6.271473962
6.271580337
6.271588813
6.271621275
6.271642912
6.271676025
6.271701187
6.271710025
6.271763563
6.271786400
6.271803150
6.271857987
6.271861888
6.271880000
6.271944100
6.271961913
6.272004925
6.272030500
6.272068700
6.272109300
6.272119538
6.272126450
6.272139388
6.272140238
6.272187275
6.272187687
6.272202488
6.272203675
6.272203850
6.272263725
6.272275612
6.272285688
6.272286050
6.272330238
6.272351225
6.272382112
6.272385212
6.272393925
6.272407787
6.272408513
6.272435588
6.272524413
6.272529262
6.272556975
6.272557350
6.272574625
6.272583350
6.272593862
6.272630275
6.272675050
6.272715125
6.272753338
6.272756050
6.272823025
6.272831838
6.272852575
6.272856175
6.272856662
6.272868612
6.272874638
6.272897500
6.272899713
6.272918563
6.272918800
6.272948400
6.272992075
6.272992688
6.273026650
6.273062875
6.273064888
6.273083425
6.273104125
6.273127588
6.273133288
6.273195937
6.273196025
6.273199887
6.273256313
6.273258700
6.273301175
6.273379875
6.273381750
6.273478500
6.273489138
6.273505163
6.273507588
6.273509938
6.273544487
6.273561062
6.273570313
6.273586275
6.273604888
6.273661462
6.273676250
6.273679588
6.273707850
6.273708325
6.273744438
6.273776987
6.273789750
6.273805700
6.273820663
6.273913037
6.273942212
6.273966675
6.274016000
6.274030825
6.274088875
6.274092825
6.274101463
6.274120725
6.274132050
6.274133263
6.274199262
6.274201000
6.274207350
6.274208638
6.274208738
6.274211388
6.274216550
6.274259012
6.274321675
6.274331637
6.274344587
6.274355700
6.274356325
6.274438812
6.274444188
6.274463362
6.274471337
6.274471425
6.274496538
6.274519375
6.274558737
6.274558812
6.274564713
6.274577675
6.274577975
6.274581775
6.274588012
6.274595000
6.274618737
6.274626650
6.274647675
6.274663438
6.274674400
6.274679437
6.274713175
6.274728263
6.274759825
6.274782587
6.274783425
6.274829275
6.274838350
6.274847475
6.274872438
6.274876900
6.274888963
6.274993025
6.275004400
6.275023450
6.275026187
6.275048525
6.275055325
6.275091825
6.275101637
6.275127350
6.275130000
6.275135113
6.275140588
6.275177350
6.275226088
6.275251400
6.275308075
6.275309625
6.275367275
6.275405587
6.275408637
6.275416375
6.275426712
6.275432450
6.275458438
6.275528162
6.275563350
6.275576325
6.275605100
6.275616012
6.275620675
6.275639925
6.275650150
6.275652600
6.275654663
6.275671525
6.275676162
6.275682012
6.275719975
6.275726063
6.275734075
6.275747863
6.275775800
6.275794325
6.275830975
6.275841113
6.275851013
6.275879400
6.275960237
6.275992875
6.276042625
6.276044475
6.276059913
6.276060138
6.276094113
6.276104975
6.276115975
6.276143562
6.276158400
6.276198075
6.276238838
6.276240862
6.276245937
6.276278687
6.276284650
6.276369825
6.276464575
6.276498412
6.276505225
6.276515625
6.276549538
6.276605613
6.276605763
6.276631538
6.276665787
6.276686850
6.276686925
6.276724100
6.276735450
6.276763875
6.276804825
6.276816838
6.276854475
6.276857588
6.276901063
6.276917725
6.276947437
6.276995538
6.277022175
6.277052962
6.277078663
6.277100400
6.277106638
6.277106725
6.277135262
6.277142400
6.277203675
6.277209300
6.277229688
6.277232125
6.277259575
6.277284687
6.277292800
6.277315350
6.277317375
6.277322000
6.277322087
6.277363450
6.277408100
6.277408825
6.277428925
6.277445650
6.277488587
6.277527587
6.277529312
6.277546512
6.277551825
6.277605000
6.277610512
6.277614050
6.277646462
6.277682162
6.277714725
6.277748825
6.277776350
6.277783675
6.277787613
6.277832112
6.277870062
6.277970713
6.277988125
6.278038063
6.278049838
6.278137938
6.278211563
6.278216363
6.278230438
6.278260462
6.278260562
6.278262012
6.278262250
6.278284575
6.278313275
6.278409125
6.278425187
6.278438387
6.278443725
6.278460975
6.278464438
6.278547600
6.278560288
6.278583450
6.278635663
6.278641337
6.278646088
6.278654862
6.278678750
6.278695125
6.278721638
6.278722300
6.278785887
6.278815375
6.278815813
6.278816450
6.278833825
6.278871012
6.278875662
6.278947612
6.278985813
6.279005550
6.279005700
6.279026950
6.279055138
6.279076237
6.279078538
6.279172575
6.279201400
6.279242925
6.279243025
6.279288437
6.279314013
6.279350887
6.279354625
6.279365675
6.279377725
6.279382713
6.279387612
6.279388400
6.279390337
6.279476050
6.279480412
6.279552475
6.279571338
6.279624287
6.279632450
6.279669787
6.279670988
6.279676213
6.279677100
6.279677187
6.279710612
6.279720125
6.279748975
6.279753988
6.279781938
6.279824850
6.279832525
6.279839925
6.279851950
6.279852887
6.279879000
6.279916662
6.279917013
6.279917875
6.279921925
6.279940687
6.279941662
6.279955388
6.279984425
6.280005625
6.280068863
6.280070862
6.280106188
6.280107000
6.280111450
6.280113238
6.280125512
6.280126375
6.280177388
6.280180725
6.280228487
6.280230350
6.280265575
6.280275787
6.280284038
6.280297538
6.280357363
6.280371425
6.280396575
6.280424587
6.280430600
6.280459738
6.280516963
6.280536312
6.280557662
6.280570400
6.280576713
6.280655988
6.280664350
6.280706162
6.280729650
6.280733312
6.280733438
6.280744975
6.280749013
6.280768512
6.280785525
6.280788150
6.280816588
6.280843200
6.280878337
6.280878888
6.280890438
6.280911900
6.280917663
6.280932287
6.280941900
6.280953138
6.280981525
6.280988750
6.280991550
6.281025825
6.281030250
6.281078137
6.281104775
6.281200163
6.281201388
6.281242813
6.281247438
6.281247825
6.281281062
6.281303250
6.281336012
6.281343950
6.281344100
6.281353125
6.281356162
6.281382663
6.281383137
6.281406263
6.281406350
6.281426750
6.281473538
6.281501312
6.281531887
6.281555900
6.281561512
6.281564888
6.281575250
6.281588337
6.281602138
6.281655788
6.281684588
6.281730025
6.281778000
6.281790550
6.281806537
6.281806837
6.281810525
6.281816325
6.281843275
6.281867037
6.281896200
6.281986475
6.282000737
6.282009525
6.282009825
6.282032775
6.282082563
6.282083825
6.282085475
6.282141075
6.282165713
6.282223863
6.282232725
6.282241900
6.282243775
6.282246437
6.282264162
6.282296213
6.282298875
6.282327500
6.282334837
6.282350250
6.282357838
6.282386700
6.282396637
6.282400788
6.282451900
6.282504463
6.282507250
6.282516950
6.282517037
6.282559650
6.282598112
6.282671450
6.282684087
6.282707100
6.282709087
6.282717938
6.282768762
6.282776450
6.282787350
6.282788013
6.282791288
6.282798650
6.282833812
6.282876013
6.282878812
6.282880537
6.282887912
6.282901175
6.282905687
6.282921150
6.282941637
6.282951638
6.282992313
6.283023225
6.283024838
6.283029688
6.283034600
6.283039400
6.283058975
6.283073175
6.283102125
6.283133100
6.283139425
6.283151437
6.283151550
6.283158862
6.283175212
6.283175800
6.283222388
6.283259875
6.283272625
6.283276925
6.283278562
6.283304875
6.283327863
6.283375337
6.283382012
6.283401888
6.283438937
6.283458875
6.283480338
6.283486125
6.283525525
6.283540925
6.283623412
6.283631387
6.283652913
6.283657775
6.283667550
6.283675600
6.283690737
6.283697463
6.283705513
6.283718925
6.283723075
6.283726087
6.283732038
6.283768075
6.283804500
6.283828513
6.283834188
6.283865738
6.283868913
6.283929138
6.283943775
6.283950812
6.283958088
6.284024850
6.284035725
6.284068288
6.284072350
6.284089462
6.284094213
6.284103075
6.284117187
6.284126912
6.284127263
6.284135125
6.284171075
6.284194025
6.284245725
6.284279413
6.284279663
6.284312300
6.284314275
6.284321187
6.284323175
6.284328775
6.284340550
6.284388837
6.284411312
6.284447013
6.284565488
6.284568163
6.284575538
6.284590063
6.284611962
6.284749550
6.284749775
6.284751887
6.284772613
6.284780050
6.284792988
6.284828600
6.284880150
6.284903475
6.284968175
6.284973887
6.284980037
6.285004725
6.285012700
6.285015862
6.285035638
6.285062612
6.285077187
6.285093137
6.285103100
6.285129000
6.285138925
6.285157188
6.285160187
6.285166600
6.285270813
6.285272175
6.285279938
6.285282963
6.285292662
6.285307900
6.285319150
6.285354850
6.285370888
6.285391075
6.285394650
6.285418100
6.285422875
6.285425325
6.285425413
6.285431100
6.285437762
6.285463463
6.285471150
6.285490588
6.285491200
6.285517837
6.285523087
6.285535087
6.285568762
6.285580412
6.285587425
6.285607950
6.285619550
6.285627563
6.285650162
6.285651087
6.285666900
6.285667637
6.285673825
6.285675787
6.285688625
6.285740213
6.285754975
6.285758625
6.285788112
6.285792750
6.285800325
6.285824062
6.285854950
6.285866350
6.285894675
6.285917562
6.285920050
6.285924300
6.285958638
6.285959587
6.285964850
6.285999438
6.286031688
6.286039550
6.286041388
6.286051263
6.286072263
6.286143013
6.286179625
6.286191400
6.286194337
6.286198813
6.286200938
6.286201550
6.286208712
6.286227262
6.286240050
6.286241412
6.286264713
6.286274762
6.286296025
6.286299300
6.286324187
6.286326075
6.286331575
6.286333212
6.286339987
6.286347950
6.286349775
6.286369975
6.286378313
6.286405825
6.286436437
6.286441975
6.286460538
6.286494050
6.286495063
6.286497762
6.286510312
6.286516200
6.286518575
6.286532562
6.286543825
6.286555950
6.286574850
6.286579462
6.286582863
6.286592300
6.286621850
6.286634300
6.286658863
6.286661588
6.286665737
6.286665825
6.286678225
6.286728625
6.286785662
6.286793875
6.286810263
6.286835700
6.286843150
6.286843238
6.286848425
6.286868650
6.286892950
6.286928050
6.286956737
6.286992750
6.287070113
6.287127537
6.287158625
6.287161313
6.287164537
6.287169312
6.287222575
6.287231412
6.287255050
6.287293250
6.287307400
6.287358637
6.287365525
6.287395538
6.287461363
6.287467950
6.287476912
6.287478200
6.287487263
6.287494950
6.287501212
6.287509188
6.287509425
6.287513525
6.287591388
6.287619000
6.287619125
6.287624062
6.287628237
6.287635013
6.287677862
6.287725775
6.287798612
6.287799925
6.287809550
6.287809800
6.287859975
6.287865350
6.287881500
6.287893213
6.288009062
6.288013562
6.288014175
6.288015113
6.288093150
6.288095900
6.288115438
6.288139763
6.288148025
6.288185900
6.288210613
6.288227925
6.288232550
6.288236862
6.288258675
6.288295588
6.288345550
6.288349300
6.288367238
6.288367388
6.288383425
6.288403413
6.288522288
6.288523425
6.288526287
6.288551000
6.288551113
6.288622975
6.288665050
6.288672437
6.288745588
6.288773263
6.288786062
6.288786388
6.288794350
6.288900638
6.288995413
6.289018525
6.289026150
6.289027587
6.289044188
6.289055675
6.289079088
6.289152912
6.289192737
6.289224625
6.289251275
6.289257975
6.289261687
6.289275775
6.289331150
6.289344038
6.289381937
6.289406087
6.289418087
6.289430600
6.289490350
6.289510488
6.289523013
6.289566050
6.289566225
6.289570125
6.289593550
6.289596037
6.289596487
6.289658313
6.289717337
6.289781537
6.289786625
6.289807987
6.289835950
6.289886388
6.289900513
6.289907688
6.289908300
6.289912050
6.289970725
6.290013863
6.290035300
6.290037163
6.290060100
6.290062100
6.290078575
6.290112638
6.290145325
6.290178675
6.290199213
6.290241013
6.290270337
6.290388750
6.290406687
6.290431950
6.290466562
6.290467650
6.290488488
6.290549112
6.290551150
6.290608062
6.290720100
6.290724962
6.290725825
6.290751112
6.290765475
6.290769137
6.290779937
6.290784000
6.290822937
6.290826525
6.290828950
6.290829037
6.290868500
6.290892187
6.290912650
6.290914175
6.290936500
6.291026912
6.291032588
6.291046600
6.291089125
6.291097638
6.291114550
6.291128487
6.291138613
6.291180325
6.291204250
6.291215512
6.291291037
6.291294825
6.291306338
6.291314812
6.291338675
6.291345762
6.291373388
6.291380613
6.291394450
6.291414475
6.291414825
6.291423000
6.291443913
6.291451100
6.291472263
6.291477950
6.291520275
6.291541562
6.291545238
6.291553288
6.291602112
6.291621175
6.291746387
6.291747887
6.291771150
6.291794150
6.291803700
6.291848900
6.291879863
6.291904600
6.291927725
6.291931163
6.291937075
6.291952412
6.291952500
6.291963212
6.291963800
6.291977163
6.291980213
6.292006275
6.292030050
6.292032850
6.292071950
6.292179600
6.292218225
6.292269863
6.292285087
6.292288700
6.292319188
6.292330225
6.292345800
6.292369675
6.292414613
6.292422450
6.292477987
6.292532425
6.292584137
6.292602912
6.292670238
6.292672600
6.292675325
6.292677450
6.292684375
6.292693437
6.292737888
6.292748425
6.292751263
6.292758950
6.292761963
6.292762663
6.292783863
6.292786787
6.292796800
6.292809525
6.292824412
6.292846325
6.292922863
6.292925850
6.292947750
6.292950850
6.292963750
6.292996087
6.292999788
6.293029925
6.293035563
6.293080788
6.293082950
6.293088988
6.293097988
6.293136837
6.293146863
6.293155925
6.293164525
6.293166000
6.293177538
6.293212462
6.293222737
6.293259075
6.293276650
6.293322900
6.293327525
6.293372312
6.293412625
6.293428712
6.293433763
6.293436488
6.293438075
6.293461525
6.293473600
6.293506863
6.293507437
6.293509238
6.293529450
6.293536063
6.293539962
6.293540150
6.293545788
6.293550000
6.293555637
6.293557050
6.293568975
6.293580688
6.293580775
6.293594800
6.293596375
6.293608387
6.293698587
6.293743125
6.293751225
6.293751325
6.293816500
6.293854012
6.293906575
6.293929112
6.293943375
6.293971225
6.293973175
6.294036962
6.294111050
6.294128625
6.294135975
6.294156638
6.294156713
6.294169725
6.294196613
6.294211450
6.294226250
6.294267300
6.294295638
6.294298050
6.294304337
6.294346450
6.294380325
6.294382875
6.294384887
6.294444262
6.294452588
6.294456800
6.294488988
6.294493200
6.294500688
6.294504725
6.294522438
6.294537062
6.294564450
6.294574762
6.294611338
6.294623400
6.294676150
6.294680325
6.294689725
6.294704700
6.294710500
6.294723962
6.294727625
6.294831888
6.294866437
6.294894425
6.294897850
6.294947837
6.294968750
6.295005850
6.295010037
6.295029750
6.295043837
6.295050162
6.295064863
6.295102163
6.295116425
6.295126425
6.295131138
6.295148988
6.295152375
6.295152887
6.295166488
6.295202863
6.295208987
6.295221325
6.295222275
6.295271950
6.295272062
6.295278675
6.295289162
6.295297863
6.295345388
6.295361263
6.295373438
6.295373687
6.295392325
6.295393350
6.295398738
6.295407137
6.295418588
6.295441337
6.295471725
6.295475612
6.295522163
6.295522613
6.295547113
6.295553437
6.295617775
6.295618775
6.295654125
6.295657787
6.295657900
6.295703012
6.295718563
6.295720100
6.295734537
6.295741550
6.295746412
6.295752412
6.295783775
6.295787687
6.295795838
6.295824387
6.295850200
6.295871662
6.295942112
6.295945725
6.295953475
6.295983188
6.295996750
6.296010088
6.296031287
6.296039250
6.296053525
6.296058025
6.296087488
6.296105125
6.296115150
6.296117312
6.296139575
6.296166037
6.296340713
6.296342825
6.296346563
6.296357738
6.296385275
6.296390825
6.296392887
6.296427125
6.296474362
6.296475488
6.296483200
6.296501975
6.296502275
6.296531075
6.296532225
6.296661813
6.296674063
6.296710375
6.296729100
6.296742050
6.296795875
6.296834225
6.296850812
6.296893362
6.296912450
6.296928037
6.296928138
6.296930087
6.296973275
6.297017275
6.297039550
6.297064938
6.297106600
6.297134113
6.297150737
6.297189625
6.297190125
6.297194812
6.297267525
6.297270050
6.297270450
6.297276212
6.297335425
6.297363575
6.297364137
6.297364212
6.297376038
6.297381375
6.297400400
6.297417313
6.297417400
6.297430337
6.297434800
6.297435238
6.297535437
6.297596637
6.297631863
6.297674000
6.297737900
6.297738488
6.297778812
6.297782287
6.297800937
6.297807788
6.297826450
6.297837625
6.297853038
6.297861937
6.297878912
6.297961250
6.297964450
6.298017387
6.298017788
6.298036850
6.298037113
6.298037650
6.298044075
6.298096238
6.298138738
6.298162837
6.298179250
6.298224637
6.298257775
6.298257988
6.298295075
6.298363262
6.298379188
6.298426212
6.298459675
6.298472613
6.298483037
6.298525325
6.298535163
6.298538600
6.298591962
6.298618637
6.298633775
6.298688238
6.298730812
6.298772675
6.298773537
6.298779813
6.298790162
6.298833800
6.298852900
6.298884725
6.298886275
6.298911925
6.298912162
6.298918350
6.298947962
6.298962087
6.299003725
6.299007625
6.299008550
6.299053125
6.299073388
6.299078888
6.299105437
6.299109275
6.299117938
6.299120388
6.299123625
6.299134762
6.299150362
6.299153400
6.299182600
6.299184950
6.299191288
6.299198950
6.299222538
6.299241213
6.299249325
6.299267738
6.299275775
6.299283025
6.299283875
6.299284775
6.299319125
6.299337350
6.299344162
6.299367362
6.299392112
6.299426288
6.299445325
6.299533138
6.299541862
6.299543163
6.299560000
6.299605537
6.299608013
6.299641650
6.299669275
6.299732775
6.299751375
6.299766463
6.299790162
6.299814450
6.299858825
6.299927738
6.299960663
6.299962212
6.299984075
6.299986725
6.299991075
6.299996700
6.300008725
6.300009487
6.300036375
6.300045125
6.300046563
6.300063025
6.300079887
6.300085300
6.300092675
6.300094687
6.300122512
6.300161637
6.300168063
6.300171975
6.300213550
6.300235987
6.300251988
6.300358725
6.300409025
6.300420413
6.300421512
6.300438775
6.300449650
6.300450537
6.300459812
6.300462875
6.300465175
6.300470175
6.300481813
6.300550963
6.300596438
6.300601475
6.300642212
6.300643688
6.300644400
6.300673212
6.300717963
6.300734050
6.300763662
6.300800987
6.300912363
6.300932288
6.300954413
6.300963400
6.301010963
6.301062350
6.301112350
6.301149987
6.301150563
6.301189975
6.301206712
6.301225687
6.301387400
6.301397875
6.301429488
6.301498375
6.301512087
6.301542337
6.301565737
6.301596950
6.301623962
6.301632725
6.301645863
6.301647587
6.301683825
6.301699862
6.301716038
6.301813500
6.301834475
6.301846575
6.301874462
6.301880375
6.301933137
6.301946613
6.301955875
6.301960363
6.301966063
6.302004775
6.302019637
6.302053725
6.302065800
6.302089550
6.302128038
6.302171800
6.302185237
6.302201175
6.302202725
6.302207088
6.302208425
6.302217625
6.302218325
6.302225912
6.302254637
6.302264400
6.302282962
6.302284337
6.302287375
6.302295700
6.302316688
6.302364475
6.302386975
6.302491638
6.302499300
6.302518875
6.302617263
6.302623275
6.302654988
6.302695975
6.302773575
6.302787387
6.302846925
6.302869663
6.302884888
6.302921800
6.302961125
6.302997037
6.302997187
6.302997350
6.303013863
6.303018250
6.303019275
6.303033325
6.303090887
6.303104962
6.303111763
6.303144675
6.303165762
6.303190638
6.303196750
6.303381762
6.303388413
6.303420688
6.303424900
6.303428650
6.303474637
6.303486513
6.303511100
6.303529587
6.303616062
6.303697125
6.303714600
6.303719587
6.303741750
6.303760475
6.303781713
6.303814100
6.303853825
6.303875188
6.303915150
6.303920825
6.303957637
6.303964087
6.304011287
6.304018362
6.304030913
6.304036325
6.304041500
6.304087125
6.304094425
6.304123175
6.304123713
6.304134187
6.304135550
6.304187025
6.304192038
6.304197475
6.304201313
6.304202662
6.304270162
6.304276175
6.304284650
6.304402462
6.304408550
6.304425137
6.304558088
6.304673787
6.304755800
6.304757575
6.304765387
6.304770200
6.304783350
6.304787950
6.304803750
6.304813225
6.304824338
6.304824713
6.304850000
6.304880775
6.304883337
6.304905775
6.304920938
6.304981938
6.304987600
6.305016450
6.305025312
6.305073512
6.305089888
6.305116900
6.305140863
6.305156238
6.305160362
6.305271637
6.305327650
6.305339263
6.305390425
6.305415563
6.305438500
6.305505287
6.305522387
6.305532950
6.305606250
6.305635338
6.305636275
6.305640763
6.305704675
6.305737863
6.305767913
6.305775875
6.305776850
6.305795687
6.305807888
6.305813612
6.305823225
6.305858638
6.305860850
6.305870338
6.305901312
6.305957112
6.305961700
6.305965213
6.305988988
6.305992938
6.305993038
6.305994600
6.306002875
6.306011212
6.306016312
6.306035975
6.306060350
6.306155950
6.306164038
6.306211275
6.306265550
6.306290012
6.306310287
6.306338325
6.306375175
6.306378312
6.306386650
6.306395100
6.306443125
6.306465325
6.306469450
6.306477062
6.306518100
6.306523813
6.306542913
6.306602287
6.306661238
6.306680975
6.306687062
6.306693225
6.306697800
6.306709937
6.306717575
6.306734650
6.306864838
6.306894188
6.306957225
6.306964300
6.306985200
6.306996338
6.307038150
6.307100600
6.307113213
6.307159525
6.307225400
6.307263025
6.307280438
6.307328988
6.307348112
6.307378525
6.307412125
6.307412487
6.307419012
6.307438012
6.307453438
6.307470138
6.307480700
6.307505350
6.307511225
6.307516375
6.307551850
6.307563025
6.307642425
6.307735600
6.307771512
6.307793487
6.307811450
6.307833063
6.307899400
6.307922525
6.307955162
6.307978675
6.308009163
6.308033375
6.308068537
6.308070162
6.308070850
6.308095775
6.308115850
6.308140312
6.308194637
6.308288637
6.308327913
6.308373487
6.308503950
6.308512688
6.308541575
6.308624763
6.308656275
6.308679825
6.308706163
6.308710813
6.308723387
6.308736875
6.308743312
6.308751713
6.308768300
6.308822412
6.308822512
6.308856300
6.308867375
6.308898200
6.308939963
6.308969675
6.308969775
6.309020975
6.309071350
6.309086950
6.309127763
6.309187575
6.309195400
6.309222013
6.309270387
6.309300200
6.309304263
6.309368800
6.309374037
6.309397225
6.309479162
6.309524575
6.309531888
6.309539375
6.309547962
6.309570800
6.309570950
6.309584763
6.309590388
6.309597625
6.309624213
6.309632413
6.309688125
6.309748413
6.309798062
6.309830200
6.309898300
6.309913987
6.309943963
6.310000487
6.310054225
6.310056275
6.310105362
6.310111287
6.310149100
6.310179775
6.310186237
6.310215337
6.310232575
6.310243825
6.310246325
6.310249912
6.310263875
6.310281525
6.310296163
6.310299087
6.310308913
6.310327900
6.310364150
6.310368937
6.310377462
6.310441887
6.310546600
6.310548425
6.310577288
6.310589412
6.310624500
6.310641763
6.310641850
6.310652787
6.310653888
6.310656400
6.310698738
6.310782638
6.310788588
6.310851100
6.310854563
6.310882700
6.310909075
6.310960413
6.310963450
6.311004775
6.311070488
6.311134587
6.311160800
6.311160875
6.311237262
6.311324463
6.311344675
6.311356437
6.311464413
6.311483825
6.311489075
6.311492937
6.311532125
6.311567825
6.311582800
6.311590600
6.311591538
6.311630800
6.311636275
6.311644313
6.311656000
6.311730713
6.311830987
6.311861200
6.311921525
6.311945713
6.311977375
6.312005412
6.312041550
6.312046125
6.312049763
6.312087850
6.312195163
6.312195250
6.312220925
6.312243087
6.312264687
6.312350288
6.312362550
6.312367375
6.312396600
6.312416650
6.312446262
6.312485550
6.312588437
6.312633837
6.312653713
6.312670263
6.312693725
6.312704875
6.312717812
6.312732775
6.312758950
6.312771987
6.312810762
6.312811300
6.312814150
6.312848612
6.312877325
6.312884225
6.312902725
6.312920600
6.312946000
6.312946500
6.312957612
6.312961237
6.312964763
6.312966300
6.313053913
6.313066863
6.313076300
6.313119862
6.313125950
6.313168500
6.313180238
6.313202125
6.313355775
6.313361525
6.313451275
6.313465050
6.313499337
6.313507412
6.313520063
6.313523125
6.313580475
6.313606662
6.313625375
6.313678562
6.313700188
6.313714938
6.313769938
6.313827925
6.313841163
6.313986938
6.313988862
6.314014962
6.314024512
6.314058775
6.314194450
6.314287200
6.314288550
6.314337450
6.314369600
6.314397525
6.314426962
6.314458250
6.314495238
6.314499225
6.314532188
6.314558137
6.314572875
6.314608750
6.314650712
6.314683237
6.314690475
6.314692775
6.314718675
6.314732337
6.314753513
6.314799675
6.314808787
6.314810525
6.314818263
6.314838287
6.314942650
6.314945600
6.314957513
6.314963888
6.315047550
6.315052263
6.315137587
6.315139538
6.315157475
6.315172187
6.315187850
6.315244413
6.315263762
6.315264038
6.315305487
6.315311575
6.315318475
6.315320537
6.315358762
6.315378538
6.315383912
6.315405037
6.315456800
6.315477412
6.315621075
6.315638287
6.315666700
6.315685075
6.315744575
6.315756350
6.315825575
6.315841162
6.315867338
6.315902063
6.315997825
6.316033737
6.316115400
6.316136862
6.316147188
6.316147287
6.316155712
6.316164675
6.316188112
6.316201450
6.316259038
6.316262000
6.316306200
6.316315937
6.316330650
6.316344675
6.316398450
6.316398537
6.316410575
6.316433775
6.316435588
6.316456275
6.316467112
6.316473525
6.316473900
6.316474525
6.316521737
6.316551475
6.316559287
6.316603837
6.316604600
6.316604850
6.316613037
6.316632937
6.316633325
6.316641725
6.316668050
6.316687900
6.316689825
6.316709988
6.316730350
6.316734913
6.316738062
6.316743450
6.316744375
6.316791725
6.316819500
6.316826387
6.316862187
6.316887275
6.316888987
6.316891900
6.316906225
6.316911137
6.316922450
6.316939550
6.316955013
6.316962150
6.317042500
6.317082463
6.317091162
6.317099925
6.317159662
6.317162813
6.317272325
6.317276300
6.317284475
6.317337013
6.317393688
6.317413287
6.317430762
6.317460188
6.317540425
6.317544650
6.317588100
6.317623600
6.317654500
6.317666587
6.317682425
6.317700487
6.317707213
6.317713775
6.317727387
6.317733188
6.317748950
6.317749112
6.317772975
6.317866612
6.317903400
6.317920725
6.317970437
6.317981963
6.318004050
6.318040275
6.318049213
6.318053650
6.318068363
6.318093075
6.318104313
6.318126363
6.318143575
6.318182950
6.318192813
6.318243287
6.318248675
6.318252475
6.318252750
6.318271412
6.318285900
6.318296587
6.318341838
6.318387075
6.318396387
6.318401513
6.318427900
6.318437150
6.318439888
6.318484413
6.318533450
6.318548788
6.318592062
6.318623588
6.318651313
6.318672100
6.318764687
6.318766238
6.318807850
6.318825438
6.318888588
6.318900400
6.318960050
6.319029200
6.319036413
6.319042375
6.319046538
6.319061963
6.319076163
6.319137450
6.319155063
6.319159088
6.319163850
6.319187337
6.319208038
6.319225575
6.319292537
6.319314525
6.319336612
6.319372375
6.319375388
6.319401050
6.319460400
6.319480075
6.319526650
6.319527013
6.319537125
6.319552162
6.319583338
6.319583488
6.319633525
6.319679062
6.319759763
6.319763325
6.319774425
6.319775662
6.319797400
6.319838212
6.319844762
6.319895713
6.319902462
6.319905763
6.319949913
6.319960175
6.319964263
6.320018613
6.320030338
6.320059537
6.320106812
6.320142087
6.320144875
6.320188488
6.320221200
6.320255963
6.320260887
6.320333438
6.320345263
6.320345338
6.320348112
6.320479850
6.320490213
6.320563075
6.320588225
6.320588362
6.320595638
6.320609075
6.320629812
6.320648388
6.320685725
6.320686950
6.320758488
6.320758650
6.320765363
6.320823850
6.320829850
6.320838325
6.320844400
6.320895262
6.320897487
6.320914675
6.320928450
6.320992225
6.321025725
6.321030538
6.321088075
6.321089263
6.321171712
6.321176963
6.321178075
6.321194063
6.321199388
6.321217087
6.321280100
6.321293300
6.321328050
6.321382350
6.321441838
6.321476500
6.321507162
6.321582588
6.321582825
6.321585050
6.321605263
6.321620950
6.321623738
6.321636575
6.321682825
6.321683100
6.321694413
6.321751662
6.321762925
6.321795050
6.321798737
6.321842025
6.321887737
6.321941175
6.321948437
6.321951187
6.321953837
6.322084238
6.322084325
6.322112375
6.322119200
6.322134650
6.322156162
6.322203137
6.322232600
6.322289312
6.322363000
6.322382238
6.322391275
6.322432662
6.322441850
6.322473800
6.322536763
6.322602850
6.322692662
6.322741725
6.322764787
6.322781600
6.322790487
6.322899937
6.322925888
6.322925975
6.322944200
6.322964200
6.322986512
6.323009625
6.323011962
6.323023325
6.323046237
6.323055613
6.323125412
6.323126363
6.323144037
6.323252863
6.323294700
6.323328137
6.323352837
6.323407200
6.323418562
6.323463450
6.323500500
6.323501588
6.323513962
6.323534513
6.323534612
6.323632150
6.323636500
6.323637762
6.323668487
6.323697075
6.323697212
6.323712250
6.323722713
6.323726338
6.323741163
6.323743125
6.323750225
6.323750637
6.323761613
6.323781150
6.323783413
6.323796800
6.323798737
6.323800487
6.323822012
6.323866525
6.323869712
6.323874413
6.323887050
6.323913450
6.323946988
6.323970938
6.323976400
6.323982163
6.323982287
6.324025525
6.324065950
6.324136575
6.324158113
6.324250538
6.324267812
6.324295050
6.324316663
6.324341837
6.324342925
6.324367487
6.324386263
6.324388662
6.324393650
6.324462625
6.324530737
6.324571925
6.324583637
6.324609438
6.324619475
6.324620800
6.324632950
6.324635287
6.324643800
6.324686662
6.324693912
6.324816213
6.324896413
6.324906387
6.324930800
6.324995725
6.325008000
6.325057100
6.325062025
6.325150450
6.325171075
6.325175362
6.325219600
6.325281588
6.325297188
6.325307600
6.325320487
6.325333038
6.325371813
6.325371937
6.325445262
6.325473837
6.325493650
6.325535325
6.325579712
6.325633737
6.325647338
6.325656387
6.325681325
6.325695912
6.325720775
6.325757625
6.325786687
6.325805263
6.325821975
6.325837300
6.325886525
6.325904675
6.325943450
6.325949312
6.325978025
6.325980613
6.325988387
6.326037500
6.326045150
6.326083650
6.326091275
6.326094862
6.326103425
6.326126750
6.326126900
6.326257587
6.326271388
6.326338663
6.326339887
6.326397962
6.326448163
6.326458875
6.326499950
6.326502862
6.326512775
6.326515387
6.326520387
6.326541513
6.326555975
6.326561863
6.326576613
6.326580013
6.326582787
6.326591425
6.326608887
6.326657863
6.326671275
6.326704850
6.326718462
6.326762138
6.326805625
6.326831438
6.326837688
6.326844100
6.326877438
6.326906600
6.326932425
6.326952575
6.326992038
6.327069362
6.327070313
6.327116950
6.327208500
6.327218900
6.327230988
6.327243587
6.327276350
6.327309213
6.327351500
6.327418362
6.327424675
6.327431400
6.327439013
6.327498300
6.327524500
6.327534912
6.327590350
6.327615250
6.327636163
6.327647575
6.327702025
6.327720913
6.327746300
6.327746388
6.327746738
6.327762263
6.327812675
6.327816725
6.327829750
6.327885112
6.327890150
6.327915287
6.327934812
6.327942575
6.327955225
6.327960737
6.327970725
6.328029962
6.328062275
6.328062788
6.328144338
6.328144625
6.328174825
6.328244025
6.328280513
6.328303113
6.328333813
6.328342913
6.328351875
6.328361137
6.328392188
6.328393662
6.328420175
6.328489450
6.328542912
6.328560037
6.328589413
6.328634163
6.328651500
6.328669712
6.328682213
6.328746875
6.328760225
6.328774525
6.328805763
6.328918250
6.328945338
6.328972150
6.329088837
6.329110225
6.329124562
6.329141837
6.329161812
6.329166512
6.329178425
6.329186025
6.329192875
6.329323513
6.329348387
6.329353613
6.329367150
6.329400663
6.329401075
6.329406000
6.329406100
6.329467150
6.329487838
6.329514113
6.329560075
6.329626688
6.329636325
6.329649250
6.329652400
6.329664737
6.329668425
6.329708037
6.329708262
6.329734350
6.329735913
6.329756837
6.329803013
6.329809638
6.329852188
6.329937037
6.329956812
6.329992837
6.330022262
6.330065750
6.330100400
6.330116600
6.330123237
6.330140150
6.330142712
6.330148112
6.330180513
6.330228500
6.330238438
6.330300350
6.330321762
6.330330075
6.330340537
6.330399212
6.330417600
6.330427138
6.330491262
6.330514713
6.330558137
6.330613500
6.330615762
6.330705850
6.330798025
6.330808750
6.330899237
6.330986675
6.330995150
6.331010150
6.331032375
6.331049850
6.331141237
6.331159550
6.331229025
6.331467713
6.331495500
6.331576725
6.331585575
6.331701113
6.331727837
6.331845400
6.331865562
6.331908412
6.331915712
6.331994062
6.332008463
6.332012550
6.332034125
6.332052375
6.332076338
6.332093187
6.332150875
6.332171263
6.332205550
6.332235725
6.332255500
6.332269587
6.332277300
6.332381687
6.332401612
6.332431663
6.332516788
6.332541150
6.332557412
6.332610125
6.332618450
6.332658775
6.332674113
6.332682650
6.332690237
6.332730212
6.332730875
6.332733925
6.332759950
6.332765175
6.332837038
6.332907800
6.332936137
6.332954613
6.332967688
6.332980650
6.332991662
6.333023400
6.333056512
6.333060888
6.333069812
6.333097913
6.333162025
6.333232700
6.333236213
6.333237412
6.333255900
6.333255988
6.333257162
6.333329437
6.333339400
6.333352775
6.333356700
6.333370900
6.333405000
6.333412538
6.333412800
6.333425187
6.333425300
6.333489050
6.333489725
6.333525188
6.333582162
6.333606113
6.333641662
6.333680213
6.333682500
6.333725463
6.333739337
6.333744550
6.333776288
6.333865213
6.333874250
6.333880600
6.333901913
6.333930275
6.333943213
6.333976325
6.333979675
6.334014012
6.334016212
6.334053325
6.334064363
6.334085525
6.334105750
6.334177988
6.334207287
6.334220050
6.334244425
6.334275788
6.334332025
6.334353900
6.334411288
6.334415437
6.334458113
6.334465250
6.334505900
6.334591400
6.334591637
6.334593512
6.334665962
6.334694737
6.334752812
6.334767088
6.334781600
6.334782300
6.334795600
6.334830225
6.334835875
6.334859725
6.334874850
6.334889913
6.334935825
6.334942887
6.334981638
6.335042600
6.335063825
6.335065600
6.335065988
6.335076638
6.335090037
6.335105525
6.335113575
6.335153313
6.335197050
6.335199675
6.335212238
6.335225050
6.335232363
6.335299025
6.335322138
6.335323488
6.335350950
6.335382362
6.335429875
6.335431825
6.335492575
6.335537850
6.335560587
6.335560850
6.335563825
6.335572688
6.335606412
6.335606550
6.335623812
6.335685237
6.335720613
6.335726962
6.335783562
6.335787038
6.335796562
6.335796662
6.335799513
6.335814638
6.335899275
6.335932338
6.336024437
6.336066475
6.336162525
6.336186563
6.336218188
6.336232537
6.336242262
6.336251087
6.336324350
6.336333875
6.336383400
6.336400500
6.336418437
6.336489663
6.336527238
6.336544212
6.336656413
6.336686250
6.336760912
6.336771338
6.336798713
6.336806688
6.336866500
6.336869425
6.336925850
6.336928487
6.336951825
6.337128137
6.337128600
6.337141500
6.337149112
6.337151087
6.337203050
6.337294263
6.337304400
6.337372562
6.337380850
6.337383175
6.337414088
6.337530975
6.337533488
6.337583138
6.337597237
6.337696025
6.337703750
6.337705937
6.337732575
6.337757437
6.337802062
6.337804812
6.337850687
6.337858000
6.337912175
6.337947475
6.337950412
6.338009963
6.338019613
6.338042837
6.338046475
6.338055687
6.338102025
6.338121688
6.338122238
6.338172712
6.338201250
6.338211375
6.338258762
6.338281588
6.338294037
6.338305938
6.338316912
6.338330275
6.338330575
6.338343163
6.338354062
6.338388887
6.338413137
6.338416012
6.338555913
6.338583287
6.338595675
6.338626875
6.338632950
6.338677750
6.338689725
6.338697462
6.338791575
6.338906700
6.338906912
6.338944087
6.338946587
6.338976025
6.339033625
6.339041100
6.339051412
6.339053737
6.339056787
6.339072575
6.339097025
6.339115813
6.339132775
6.339181425
6.339281700
6.339289938
6.339300000
6.339355650
6.339371662
6.339418375
6.339571688
6.339575300
6.339592862
6.339681100
6.339795250
6.339820262
6.339852225
6.339869037
6.339926000
6.340043525
6.340043612
6.340044537
6.340112037
6.340129812
6.340135025
6.340158400
6.340179050
6.340182225
6.340271050
6.340360462
6.340384112
6.340422225
6.340437687
6.340465838
6.340468225
6.340506350
6.340523300
6.340573600
6.340720913
6.340780462
6.340793588
6.340804438
6.340822900
6.340840925
6.340925412
6.340941775
6.341020562
6.341072637
6.341108313
6.341129412
6.341132775
6.341168213
6.341220300
6.341227675
6.341432675
6.341432763
6.341446475
6.341457050
6.341469075
6.341573838
6.341649213
6.341702825
6.341713838
6.341719300
6.341760850
6.341848650
6.341886975
6.341896063
6.341930100
6.341936712
6.342024388
6.342028350
6.342029500
6.342084450
6.342107063
6.342110675
6.342133262
6.342165625
6.342186300
6.342211987
6.342218875
6.342231050
6.342241325
6.342285375
6.342286275
6.342297037
6.342307875
6.342369575
6.342378062
6.342386112
6.342444087
6.342490612
6.342506187
6.342537350
6.342566213
6.342583313
6.342604700
6.342685450
6.342690500
6.342692988
6.342755613
6.342769387
6.342853525
6.342853612
6.342909100
6.342929350
6.343002725
6.343055888
6.343063812
6.343117738
6.343179962
6.343188912
6.343233237
6.343262925
6.343341462
6.343359138
6.343376062
6.343473125
6.343486337
6.343527563
6.343527650
6.343576950
6.343634550
6.343704700
6.343772288
6.343812350
6.343818550
6.343821575
6.343912063
6.343932363
6.344013675
6.344027275
6.344028762
6.344042238
6.344055713
6.344065063
6.344074863
6.344076112
6.344090400
6.344115875
6.344166675
6.344210138
6.344421375
6.344425337
6.344471400
6.344488675
6.344509337
6.344584850
6.344652825
6.344704538
6.344732487
6.344780838
6.344792238
6.344801463
6.344875825
6.344879125
6.344985813
6.345085775
6.345120188
6.345197087
6.345197563
6.345209413
6.345229362
6.345244737
6.345254325
6.345303275
6.345310450
6.345347712
6.345392363
6.345439800
6.345449763
6.345456438
6.345467000
6.345544400
6.345576675
6.345595463
6.345598000
6.345599950
6.345645887
6.345717588
6.345761037
6.345831975
6.345845413
6.345857825
6.345908113
6.345921275
6.345982288
6.345994550
6.346002350
6.346015575
6.346018163
6.346090262
6.346099438
6.346103325
6.346125512
6.346134675
6.346137550
6.346194113
6.346198763
6.346220600
6.346222512
6.346227113
6.346246462
6.346249688
6.346319887
6.346325950
6.346336625
6.346401475
6.346407700
6.346421525
6.346427887
6.346462687
6.346487837
6.346495463
6.346495563
6.346496975
6.346538200
6.346557100
6.346594063
6.346629563
6.346669650
6.346733562
6.346744075
6.346766225
6.346788525
6.346792750
6.346867762
6.346868213
6.346918038
6.346941163
6.346953925
6.346966487
6.346970387
6.346976575
6.347004625
6.347014575
6.347016188
6.347016275
6.347094900
6.347107438
6.347134500
6.347151150
6.347172038
6.347228450
6.347270062
6.347278350
6.347294850
6.347333900
6.347352625
6.347417025
6.347419363
6.347429437
6.347499713
6.347594000
6.347602112
6.347664413
6.347682113
6.347821062
6.348042513
6.348062488
6.348094738
6.348094850
6.348160313
6.348167013
6.348231538
6.348247650
6.348296363
6.348325000
6.348425025
6.348436400
6.348439938
6.348459225
6.348469800
6.348494600
6.348518000
6.348541962
6.348555287
6.348566675
6.348587475
6.348598688
6.348632313
6.348637563
6.348691450
6.348704588
6.348711263
6.348713600
6.348713788
6.348714862
6.348717050
6.348718325
6.348759187
6.348808613
6.348826200
6.348878163
6.348885212
6.348895600
6.348908612
6.348913400
6.348927212
6.348937013
6.348954450
6.348981525
6.349034963
6.349037900
6.349080113
6.349129813
6.349196675
6.349221137
6.349232050
6.349273975
6.349276150
6.349279812
6.349290638
6.349314075
6.349324875
6.349328362
6.349381712
6.349443687
6.349456113
6.349494450
6.349555162
6.349589062
6.349683700
6.349728475
6.349749575
6.349756400
6.349833150
6.349835638
6.349835850
6.349845150
6.349882713
6.350043625
6.350152500
6.350160775
6.350265163
6.350265325
6.350289287
6.350294762
6.350355550
6.350422413
6.350426738
6.350443550
6.350486688
6.350487213
6.350491362
6.350561437
6.350627288
6.350718050
6.350747512
6.350760225
6.350792238
6.350812075
6.350872737
6.350896675
6.350897938
6.350928550
6.350942725
6.350949000
6.350968025
6.350973012
6.350995637
6.351055488
6.351063387
6.351088012
6.351103200
6.351137875
6.351148887
6.351161550
6.351260000
6.351356962
6.351401313
6.351431925
6.351455012
6.351455100
6.351455213
6.351529887
6.351533038
6.351533488
6.351656388
6.351671687
6.351692350
6.351706875
6.351723550
6.351764150
6.351816000
6.351818513
6.351819987
6.351937425
6.351959100
6.351987988
6.351988112
6.352010863
6.352045813
6.352079263
6.352144037
6.352163362
6.352224750
6.352233000
6.352313312
6.352326050
6.352366775
6.352391088
6.352393937
6.352442425
6.352524488
6.352597775
6.352598237
6.352668650
6.352677687
6.352689287
6.352689375
6.352789450
6.352794000
6.352832575
6.352833975
6.352917025
6.352920313
6.352948462
6.352993925
6.352999012
6.353044413
6.353073975
6.353084837
6.353144288
6.353179325
6.353180850
6.353203350
6.353254188
6.353285338
6.353299387
6.353320037
6.353354125
6.353388475
6.353448800
6.353469400
6.353482125
6.353499425
6.353524725
6.353537913
6.353555838
6.353563138
6.353598563
6.353606625
6.353628712
6.353630050
6.353634762
6.353646463
6.353693500
6.353728500
6.353728588
6.353799400
6.353925475
6.353927325
6.353951950
6.353966500
6.353981100
6.353987088
6.353995300
6.354005137
6.354015888
6.354021562
6.354025575
6.354066187
6.354083575
6.354124263
6.354144475
6.354160475
6.354200900
6.354206387
6.354208413
6.354242400
6.354248675
6.354274238
6.354301275
6.354384787
6.354426238
6.354452800
6.354452900
6.354464562
6.354465288
6.354465825
6.354476913
6.354477000
6.354483938
6.354520662
6.354534962
6.354607488
6.354638850
6.354672000
6.354694450
6.354745100
6.354750287
6.354768437
6.354808750
6.354821750
6.354874113
6.354874225
6.354880925
6.354944675
6.354968112
6.355000213
6.355030775
6.355088350
6.355130575
6.355149962
6.355197438
6.355261225
6.355288800
6.355302050
6.355304937
6.355329075
6.355353187
6.355430875
6.355432187
6.355432300
6.355443013
6.355448938
6.355466425
6.355515262
6.355549437
6.355576313
6.355615112
6.355628187
6.355718000
6.355730950
6.355731038
6.355731825
6.355811187
6.355819763
6.355824775
6.355836962
6.355839738
6.355873137
6.355936350
6.355944000
6.355985075
6.356049837
6.356063600
6.356096613
6.356097025
6.356116463
6.356148812
6.356153350
6.356160688
6.356190400
6.356204038
6.356257125
6.356274887
6.356402938
6.356416625
6.356421838
6.356430588
6.356467588
6.356496025
6.356502137
6.356540800
6.356675675
6.356681613
6.356703825
6.356728037
6.356742150
6.356772350
6.356807837
6.356899012
6.356926100
6.356941250
6.356947375
6.356949350
6.356968337
6.357029312
6.357054200
6.357055788
6.357057763
6.357073000
6.357081837
6.357099275
6.357117162
6.357165575
6.357196550
6.357253037
6.357254587
6.357254812
6.357283250
6.357345588
6.357361563
6.357432187
6.357498825
6.357582700
6.357596425
6.357645275
6.357674262
6.357675125
6.357686463
6.357723000
6.357727100
6.357732438
6.357732575
6.357744275
6.357761375
6.357767987
6.357849237
6.357862863
6.357870938
6.357901263
6.357903688
6.357905450
6.357909875
6.357937162
6.357959025
6.357973337
6.358185425
6.358206263
6.358236987
6.358237075
6.358255875
6.358326388
6.358338038
6.358343387
6.358352425
6.358416037
6.358420075
6.358476487
6.358505900
6.358542013
6.358554762
6.358561400
6.358621825
6.358835175
6.358893088
6.358895175
6.358967850
6.358984312
6.359046425
6.359051500
6.359055000
6.359135425
6.359163813
6.359167850
6.359168175
6.359195813
6.359213850
6.359294438
6.359317000
6.359327063
6.359328025
6.359337225
6.359383325
6.359392312
6.359449625
6.359459412
6.359469113
6.359469200
6.359469413
6.359490287
6.359516625
6.359520425
6.359572400
6.359654638
6.359658537
6.359699713
6.359713337
6.359732625
6.359741012
6.359761237
6.359768113
6.359781638
6.359815250
6.359833013
6.359838575
6.359848138
6.359856987
6.359857800
6.359871638
6.359878200
6.359884150
6.359904100
6.360001350
6.360021738
6.360029512
6.360117325
6.360264000
6.360272875
6.360301875
6.360325825
6.360326488
6.360423512
6.360456187
6.360524162
6.360539613
6.360547387
6.360644275
6.360644387
6.360657025
6.360658313
6.360670837
6.360675125
6.360695825
6.360800200
6.360843437
6.360865150
6.360914562
6.360930588
6.360937287
6.360974900
6.361008775
6.361020225
6.361021375
6.361163575
6.361163925
6.361164550
6.361276913
6.361342225
6.361352550
6.361357950
6.361361875
6.361383362
6.361401925
6.361448712
6.361469288
6.361480425
6.361514600
6.361517112
6.361580525
6.361625150
6.361698413
6.361707362
6.361718287
6.361720212
6.361728250
6.361758988
6.361774387
6.361812750
6.361830875
6.361843925
6.361870450
6.361917062
6.361953525
6.361957425
6.361958500
6.361959925
6.361964475
6.361992575
6.362026150
6.362071862
6.362085625
6.362089500
6.362091625
6.362112738
6.362128825
6.362195925
6.362223000
6.362239263
6.362280587
6.362295225
6.362295462
6.362328263
6.362355875
6.362385875
6.362409663
6.362412388
6.362422562
6.362441700
6.362468400
6.362532387
6.362532987
6.362559062
6.362578587
6.362621612
6.362631725
6.362637425
6.362643925
6.362682150
6.362707350
6.362811000
6.362818912
6.362902013
6.362926225
6.362945825
6.362973862
6.362996650
6.363055400
6.363055525
6.363056313
6.363121825
6.363128563
6.363141850
6.363143638
6.363158900
6.363162700
6.363188287
6.363217925
6.363245300
6.363298513
6.363368562
6.363418787
6.363434225
6.363451575
6.363495800
6.363529225
6.363572787
6.363610550
6.363680500
6.363695300
6.363704313
6.363712475
6.363756325
6.363793875
6.363806613
6.363813050
6.363829600
6.363831988
6.363867013
6.363942450
6.364028463
6.364044875
6.364095200
6.364158250
6.364168838
6.364186425
6.364197525
6.364222087
6.364233513
6.364245325
6.364307812
6.364345850
6.364437363
6.364491675
6.364532800
6.364536900
6.364553962
6.364591650
6.364623462
6.364645388
6.364655500
6.364655875
6.364703438
6.364744837
6.364811363
6.364889512
6.364890075
6.364908963
6.364927900
6.364963925
6.365001425
6.365048850
6.365059050
6.365065537
6.365105125
6.365166463
6.365294337
6.365329313
6.365342088
6.365349412
6.365385488
6.365390600
6.365406938
6.365437338
6.365456175
6.365457975
6.365568100
6.365585812
6.365586213
6.365657188
6.365803012
6.365816750
6.365826250
6.365826325
6.365869013
6.365913650
6.365984538
6.366057837
6.366096000
6.366102012
6.366118988
6.366164425
6.366167612
6.366293438
6.366299350
6.366343912
6.366377700
6.366400725
6.366441400
6.366470537
6.366511275
6.366540900
6.366560212
6.366582025
6.366662400
6.366669675
6.366675200
6.366677150
6.366828388
6.366871462
6.366900625
6.366904413
6.366904863
6.366911038
6.366928825
6.366930350
6.367011800
6.367067025
6.367068500
6.367125750
6.367132825
6.367170375
6.367170462
6.367197925
6.367212187
6.367247475
6.367251012
6.367310788
6.367311837
6.367334450
6.367358763
6.367372288
6.367398413
6.367404687
6.367431662
6.367454513
6.367548225
6.367596650
6.367732625
6.367797425
6.367799938
6.367830937
6.367862975
6.367869087
6.367958075
6.367961013
6.368107937
6.368108025
6.368116550
6.368131662
6.368174413
6.368193850
6.368205288
6.368214112
6.368220750
6.368222400
6.368353400
6.368381900
6.368390813
6.368477438
6.368629163
6.368710212
6.368721100
6.368731750
6.368740950
6.368830925
6.368836837
6.368853738
6.368869812
6.368885025
6.368895200
6.368902112
6.368907275
6.368907362
6.368944887
6.368992712
6.369150138
6.369193287
6.369196650
6.369214187
6.369214425
6.369288413
6.369350413
6.369433038
6.369446750
6.369471062
6.369510425
6.369510613
6.369682125
6.369696737
6.369712300
6.369762563
6.369793975
6.369804325
6.369823538
6.369823700
6.369824763
6.369831438
6.369970012
6.370003800
6.370154800
6.370204437
6.370204625
6.370210700
6.370234388
6.370239025
6.370270300
6.370313738
6.370341175
6.370354175
6.370389012
6.370389100
6.370431750
6.370488837
6.370527763
6.370527863
6.370623225
6.370635013
6.370645762
6.370669438
6.370705700
6.370708663
6.370708750
6.370714850
6.370724400
6.370745487
6.370767250
6.370811500
6.370852138
6.370859225
6.370865300
6.370866562
6.370885738
6.370897425
6.370981250
6.370990912
6.371002012
6.371002925
6.371022287
6.371034162
6.371065925
6.371217000
6.371223588
6.371384962
6.371395075
6.371450125
6.371457462
6.371554350
6.371563262
6.371587700
6.371597187
6.371607900
6.371610325
6.371651550
6.371657075
6.371703013
6.371703313
6.371731937
6.371735650
6.371800225
6.371816450
6.371835125
6.371900163
6.371904087
6.371908150
6.371922725
6.371962413
6.372081087
6.372135025
6.372149550
6.372155962
6.372160262
6.372162675
6.372193163
6.372273650
6.372284675
6.372328112
6.372332713
6.372332838
6.372375750
6.372417525
6.372436150
6.372452313
6.372479812
6.372503662
6.372507250
6.372543325
6.372551475
6.372564038
6.372583663
6.372619150
6.372644075
6.372658950
6.372680325
6.372704825
6.372789600
6.372809325
6.372863625
6.372875150
6.372974075
6.373044137
6.373062463
6.373073300
6.373099362
6.373132163
6.373138075
6.373151700
6.373165950
6.373170113
6.373181788
6.373181875
6.373196713
6.373205300
6.373208275
6.373261513
6.373264425
6.373269288
6.373326537
6.373374238
6.373420538
6.373423050
6.373440275
6.373487612
6.373491450
6.373504963
6.373509138
6.373541562
6.373604487
6.373625712
6.373630400
6.373675063
6.373691125
6.373748925
6.373822525
6.373856962
6.373857062
6.373897750
6.373914587
6.373964600
6.373990512
6.373990763
6.374030025
6.374038738
6.374049675
6.374057725
6.374076925
6.374077362
6.374115612
6.374129088
6.374131238
6.374140213
6.374176813
6.374214075
6.374239812
6.374275575
6.374325912
6.374327337
6.374411438
6.374535587
6.374589913
6.374590787
6.374625000
6.374626287
6.374664175
6.374679700
6.374722500
6.374726900
6.374764812
6.374807837
6.374822912
6.374863037
6.374875063
6.374958075
6.374978912
6.374980162
6.375035637
6.375063962
6.375066875
6.375119450
6.375119537
6.375158600
6.375164450
6.375165300
6.375198037
6.375205100
6.375221750
6.375228837
6.375230463
6.375235287
6.375240687
6.375266700
6.375274650
6.375346037
6.375360863
6.375393600
6.375407338
6.375411650
6.375436600
6.375461162
6.375461263
6.375538588
6.375538687
6.375568513
6.375626550
6.375628737
6.375658562
6.375681475
6.375723687
6.375723800
6.375733150
6.375825200
6.375827187
6.375833350
6.375851388
6.375875137
6.375890050
6.375975725
6.375987763
6.375992062
6.375996250
6.376012425
6.376014675
6.376048375
6.376065912
6.376087675
6.376089425
6.376089500
6.376089600
6.376090875
6.376100962
6.376101213
6.376102575
6.376118975
6.376119450
6.376123563
6.376125488
6.376171950
6.376179363
6.376236550
6.376285337
6.376291838
6.376353788
6.376355962
6.376359263
6.376425187
6.376466713
6.376479950
6.376490925
6.376538525
6.376544113
6.376563212
6.376648375
6.376651162
6.376693250
6.376718487
6.376797212
6.376799550
6.376810338
6.376816137
6.376818075
6.376839162
6.376885963
6.376943775
6.376979475
6.376980038
6.377006638
6.377050700
6.377109137
6.377109875
6.377115338
6.377154450
6.377161825
6.377178612
6.377181850
6.377193300
6.377241113
6.377242825
6.377312413
6.377413012
6.377487738
6.377518112
6.377519675
6.377528625
6.377537238
6.377563288
6.377593575
6.377601663
6.377620238
6.377629250
6.377674312
6.377705413
6.377715513
6.377734400
6.377738125
6.377738475
6.377750162
6.377772288
6.377801400
6.377816163
6.377839488
6.377884462
6.377912262
6.377971175
6.378002925
6.378005612
6.378005762
6.378025375
6.378067488
6.378081638
6.378168350
6.378173562
6.378184638
6.378250363
6.378277188
6.378277400
6.378308125
6.378310700
6.378373525
6.378375225
6.378384225
6.378384487
6.378392725
6.378401650
6.378463538
6.378468150
6.378472675
6.378475238
6.378514788
6.378530337
6.378534262
6.378549412
6.378551950
6.378598675
6.378732962
6.378774538
6.378781050
6.378794538
6.378825887
6.378893225
6.378914575
6.378921100
6.378924500
6.378949325
6.378972812
6.379031000
6.379035575
6.379053837
6.379067200
6.379159625
6.379185300
6.379245100
6.379294237
6.379304213
6.379440987
6.379524675
6.379619062
6.379621238
6.379641262
6.379647363
6.379650150
6.379687387
6.379699150
6.379700575
6.379712663
6.379758875
6.379774463
6.379827063
6.379907325
6.379945875
6.380004025
6.380114775
6.380115962
6.380142425
6.380209237
6.380210612
6.380215000
6.380218688
6.380249313
6.380260525
6.380266963
6.380267050
6.380277112
6.380334537
6.380353963
6.380512763
6.380516088
6.380529650
6.380539525
6.380556225
6.380566737
6.380610925
6.380634925
6.380662325
6.380673038
6.380674825
6.380683888
6.380695187
6.380761612
6.380764375
6.380812900
6.380819450
6.380880138
6.380885988
6.380892088
6.380892175
6.380892325
6.380928463
6.380928537
6.380942000
6.380957537
6.381024838
6.381042338
6.381109850
6.381119375
6.381140500
6.381238850
6.381274513
6.381291388
6.381291475
6.381297913
6.381304337
6.381311887
6.381340437
6.381379425
6.381455850
6.381460387
6.381462650
6.381496350
6.381499825
6.381581225
6.381611438
6.381611525
6.381640475
6.381652400
6.381658150
6.381658312
6.381707162
6.381723362
6.381724375
6.381743975
6.381784113
6.381786062
6.381814337
6.381914587
6.381922613
6.381938788
6.381938950
6.381948162
6.381948825
6.381948913
6.381974712
6.382056225
6.382065962
6.382139175
6.382159275
6.382174975
6.382177913
6.382239900
6.382264688
6.382272663
6.382297125
6.382316825
6.382322688
6.382352238
6.382360613
6.382367725
6.382388038
6.382429500
6.382455662
6.382464987
6.382466975
6.382467075
6.382500275
6.382522375
6.382525725
6.382539337
6.382557725
6.382582562
6.382587275
6.382595575
6.382631713
6.382661625
6.382670163
6.382689988
6.382693387
6.382749675
6.382872987
6.382911500
6.382941237
6.383046250
6.383046700
6.383048937
6.383066225
6.383083325
6.383115600
6.383171800
6.383175813
6.383211975
6.383257363
6.383265338
6.383265438
6.383275275
6.383303912
6.383365787
6.383374025
6.383406962
6.383410513
6.383433812
6.383455012
6.383462625
6.383487550
6.383502550
6.383518687
6.383518825
6.383538488
6.383654900
6.383655000
6.383675787
6.383701313
6.383705113
6.383719763
6.383742287
6.383765900
6.383774912
6.383793300
6.383819387
6.383834850
6.383873350
6.383900813
6.383947737
6.383956550
6.383968275
6.384024262
6.384076075
6.384112088
6.384170287
6.384183075
6.384241700
6.384436563
6.384475025
6.384541237
6.384770875
6.384776738
6.384814375
6.384872687
6.384875313
6.384876175
6.384968987
6.385025075
6.385025513
6.385050250
6.385120100
6.385131337
6.385143063
6.385200775
6.385238250
6.385250900
6.385272500
6.385280437
6.385321950
6.385360138
6.385377587
6.385420662
6.385459113
6.385461925
6.385515012
6.385536713
6.385564125
6.385575850
6.385591113
6.385638238
6.385655062
6.385660787
6.385701200
6.385733437
6.385785112
6.385808900
6.385818663
6.385826537
6.385872362
6.385889087
6.385928087
6.385966575
6.385982138
6.386047963
6.386085987
6.386117787
6.386174687
6.386237600
6.386253737
6.386274313
6.386279463
6.386285350
6.386291650
6.386293487
6.386361275
6.386384963
6.386397575
6.386399137
6.386442863
6.386523275
6.386527388
6.386531563
6.386552600
6.386573275
6.386583563
6.386596225
6.386601075
6.386668463
6.386668575
6.386695038
6.386696625
6.386741075
6.386751300
6.386767687
6.386774175
6.386782800
6.386798963
6.386846662
6.386875850
6.386899012
6.386936513
6.387105863
6.387129312
6.387129612
6.387131700
6.387135863
6.387140225
6.387140425
6.387152337
6.387172237
6.387179888
6.387180612
6.387186863
6.387202163
6.387202250
6.387205287
6.387293825
6.387301500
6.387314488
6.387314863
6.387320263
6.387389413
6.387393100
6.387393337
6.387397962
6.387422188
6.387442825
6.387514200
6.387515687
6.387529925
6.387545438
6.387606163
6.387619425
6.387665900
6.387768200
6.387938887
6.387940438
6.387943125
6.387948713
6.387986537
6.388007838
6.388066088
6.388096000
6.388123388
6.388124025
6.388145387
6.388208950
6.388242362
6.388249463
6.388286925
6.388289637
6.388307250
6.388371037
6.388376913
6.388418513
6.388449438
6.388449837
6.388450600
6.388503137
6.388560575
6.388563450
6.388592275
6.388608438
6.388644775
6.388646650
6.388754675
6.388782137
6.388844012
6.388878187
6.388897688
6.388909850
6.388994538
6.389074875
6.389090838
6.389151300
6.389163125
6.389198462
6.389204625
6.389256375
6.389261625
6.389308400
6.389386388
6.389415787
6.389485387
6.389491912
6.389521887
6.389574200
6.389586925
6.389655675
6.389690638
6.389703800
6.389704700
6.389718525
6.389735313
6.389762412
6.389775650
6.389789162
6.389803687
6.389820538
6.389834862
6.389959538
6.389994263
6.390019500
6.390035150
6.390067613
6.390090625
6.390097050
6.390116300
6.390134250
6.390140312
6.390190550
6.390190663
6.390233763
6.390244238
6.390294238
6.390365088
6.390436675
6.390471000
6.390491875
6.390499175
6.390501275
6.390518637
6.390527150
6.390527237
6.390530838
6.390567100
6.390580250
6.390660150
6.390662737
6.390699537
6.390707987
6.390729213
6.390757162
6.390762600
6.390765575
6.390770350
6.390770600
6.390786438
6.390787637
6.390789325
6.390880812
6.390884237
6.390906600
6.390938100
6.390954625
6.390974263
6.390979237
6.390997975
6.391016650
6.391041000
6.391047450
6.391055288
6.391077913
6.391094900
6.391107775
6.391172788
6.391177088
6.391187100
6.391194975
6.391212525
6.391309500
6.391310100
6.391358663
6.391365187
6.391368625
6.391438325
6.391471287
6.391490913
6.391546987
6.391577100
6.391643725
6.391646850
6.391661662
6.391689112
6.391689950
6.391712975
6.391731450
6.391734787
6.391742113
6.391743488
6.391753837
6.391761437
6.391774812
6.391774900
6.391835100
6.391849900
6.391978912
6.391984062
6.391997500
6.391998550
6.392045663
6.392105325
6.392144500
6.392150825
6.392165725
6.392179987
6.392190163
6.392203625
6.392257325
6.392268412
6.392269050
6.392273450
6.392308537
6.392312412
6.392323225
6.392327387
6.392331412
6.392354150
6.392354275
6.392354512
6.392372538
6.392373512
6.392426787
6.392462962
6.392490375
6.392504188
6.392547487
6.392552250
6.392565550
6.392566675
6.392596088
6.392598138
6.392601900
6.392613375
6.392668750
6.392689600
6.392715612
6.392748275
6.392772300
6.392785687
6.392791488
6.392837187
6.392847050
6.392861750
6.392882000
6.392882100
6.392895712
6.392921262
6.392932275
6.393006513
6.393006612
6.393006975
6.393009975
6.393024213
6.393033713
6.393047838
6.393052163
6.393072225
6.393222363
6.393254300
6.393295500
6.393304475
6.393304563
6.393304813
6.393306563
6.393314487
6.393316412
6.393334288
6.393355888
6.393413125
6.393427538
6.393481450
6.393481650
6.393569887
6.393576650
6.393600538
6.393603638
6.393608700
6.393619450
6.393630600
6.393632712
6.393636987
6.393641825
6.393737700
6.393738475
6.393806075
6.393851575
6.393909938
6.393920150
6.393923088
6.393969525
6.393982262
6.393990963
6.394002525
6.394007037
6.394034513
6.394050088
6.394106387
6.394118800
6.394118900
6.394131387
6.394222713
6.394237350
6.394263000
6.394275412
6.394283125
6.394283900
6.394310375
6.394348300
6.394356388
6.394367325
6.394367950
6.394398162
6.394411650
6.394415663
6.394492612
6.394543687
6.394556713
6.394576775
6.394594025
6.394615275
6.394615538
6.394621375
6.394622938
6.394658663
6.394660238
6.394666025
6.394682000
6.394706000
6.394723575
6.394726375
6.394734375
6.394744225
6.394766675
6.394783463
6.394789887
6.394791488
6.394828575
6.394920638
6.394924412
6.394996437
6.394999988
6.395009062
6.395010650
6.395020250
6.395022563
6.395069363
6.395115438
6.395160312
6.395175600
6.395188187
6.395219250
6.395265775
6.395269962
6.395323937
6.395341875
6.395372900
6.395395888
6.395409113
6.395421175
6.395473175
6.395484837
6.395517875
6.395535200
6.395585600
6.395658988
6.395664838
6.395679112
6.395687100
6.395715538
6.395724975
6.395728037
6.395759338
6.395766563
6.395828475
6.395845775
6.395851900
6.395854125
6.395925600
6.395950613
6.395956250
6.395961987
6.395969413
6.396001950
6.396010138
6.396026013
6.396040838
6.396069687
6.396070850
6.396092800
6.396136613
6.396156925
6.396184563
6.396284275
6.396333962
6.396348300
6.396359725
6.396374425
6.396386537
6.396456400
6.396469450
6.396477038
6.396491212
6.396507813
6.396508225
6.396538550
6.396589875
6.396623275
6.396636362
6.396667462
6.396741537
6.396760387
6.396774537
6.396785700
6.396850438
6.396878425
6.396910550
6.396990263
6.397017450
6.397036638
6.397079987
6.397111425
6.397118375
6.397127475
6.397131850
6.397134412
6.397140238
6.397164975
6.397180537
6.397203512
6.397221200
6.397229175
6.397239113
6.397246850
6.397279000
6.397303413
6.397322713
6.397350350
6.397436325
6.397439913
6.397452913
6.397453000
6.397562975
6.397564463
6.397577538
6.397582925
6.397630825
6.397631762
6.397669100
6.397703125
6.397747850
6.397750550
6.397787938
6.397804437
6.397810200
6.397830225
6.397864450
6.397864538
6.397871550
6.397871663
6.397880025
6.397899387
6.397899475
6.397910575
6.397924000
6.397961375
6.397990662
6.398000063
6.398043087
6.398060925
6.398064663
6.398066075
6.398074200
6.398097537
6.398149050
6.398151250
6.398180525
6.398211662
6.398257187
6.398282763
6.398297100
6.398305400
6.398305650
6.398312212
6.398327163
6.398344475
6.398394375
6.398420750
6.398422988
6.398512175
6.398512825
6.398535075
6.398591650
6.398600062
6.398611075
6.398625638
6.398631875
6.398662713
6.398684663
6.398690562
6.398696512
6.398710838
6.398820687
6.398831450
6.398832237
6.398936100
6.398952687
6.398952775
6.399018825
6.399081125
6.399081925
6.399095900
6.399127800
6.399152437
6.399249362
6.399296575
6.399311300
6.399391588
6.399402475
6.399449650
6.399480363
6.399534763
6.399537562
6.399595837
6.399607375
6.399656213
6.399671900
6.399681412
6.399704462
6.399745725
6.399748113
6.399786600
6.399920938
6.399932387
6.399961388
6.400020100
6.400097850
6.400100788
6.400127513
6.400163050
6.400180075
6.400180912
6.400203325
6.400227875
6.400230575
6.400239613
6.400301537
6.400310287
6.400321263
6.400389175
6.400423962
6.400467575
6.400473225
6.400535175
6.400539650
6.400561488
6.400587175
6.400603013
6.400603088
6.400648500
6.400654425
6.400704850
6.400743688
6.400783513
6.400862775
6.400913900
6.400933175
6.400957800
6.400982825
6.400989425
6.400990100
6.401006750
6.401075275
6.401177038
6.401185687
6.401200288
6.401259837
6.401260113
6.401260213
6.401295575
6.401297825
6.401337800
6.401343650
6.401343950
6.401348288
6.401354187
6.401485437
6.401512363
6.401558438
6.401573613
6.401610062
6.401679563
6.401698638
6.401714750
6.401757137
6.401757225
6.401774513
6.401774588
6.401811738
6.401813638
6.401844488
6.401895537
6.401901925
6.401902938
6.401915713
6.401923925
6.401929925
6.401939263
6.401963325
6.401997975
6.402000212
6.402013300
6.402082625
6.402089500
6.402147088
6.402187637
6.402327975
6.402332775
6.402363562
6.402409625
6.402414962
6.402435513
6.402435675
6.402547350
6.402554337
6.402564612
6.402589250
6.402599037
6.402599125
6.402603913
6.402621700
6.402668163
6.402692688
6.402754725
6.402754925
6.402794913
6.402814463
6.402852262
6.402924575
6.402947175
6.402983675
6.403079975
6.403114275
6.403117762
6.403194638
6.403204462
6.403231500
6.403238713
6.403260162
6.403284763
6.403288225
6.403378825
6.403394787
6.403399975
6.403401413
6.403448088
6.403487025
6.403489325
6.403568612
6.403735375
6.403860263
6.403891075
6.403912338
6.403935687
6.403959237
6.403992138
6.403997262
6.404011138
6.404011225
6.404031813
6.404062375
6.404075212
6.404085750
6.404087438
6.404208012
6.404208325
6.404236938
6.404241087
6.404264000
6.404333712
6.404342450
6.404392325
6.404531462
6.404531537
6.404580862
6.404586313
6.404600225
6.404704325
6.404732763
6.404745400
6.404762713
6.404776463
6.404853950
6.404861100
6.404946800
6.404974212
6.405005638
6.405013513
6.405054638
6.405057262
6.405109750
6.405131938
6.405136488
6.405163350
6.405206450
6.405226275
6.405253662
6.405261925
6.405387112
6.405419450
6.405426375
6.405426463
6.405438538
6.405560712
6.405565325
6.405614575
6.405615150
6.405636738
6.405675400
6.405688288
6.405720125
6.405720425
6.405725325
6.405762362
6.405807688
6.405816775
6.405867762
6.405874563
6.405889838
6.405906887
6.405924588
6.405969625
6.405975750
6.405980513
6.406009788
6.406034437
6.406050562
6.406072075
6.406130412
6.406139288
6.406148887
6.406265238
6.406305113
6.406382800
6.406495487
6.406543550
6.406577162
6.406593400
6.406606563
6.406688687
6.406732500
6.406770125
6.406798850
6.406809475
6.406821275
6.406823200
6.406824100
6.406891462
6.406897125
6.406925887
6.406929000
6.406929162
6.406962750
6.406983862
6.406984050
6.407029363
6.407056612
6.407139575
6.407150063
6.407157475
6.407189212
6.407210400
6.407282012
6.407286375
6.407341087
6.407346387
6.407440925
6.407443813
6.407449500
6.407468162
6.407468250
6.407471688
6.407474638
6.407513475
6.407553938
6.407559000
6.407567575
6.407586088
6.407608425
6.407697237
6.407744025
6.407847438
6.407874663
6.407885300
6.407897650
6.407982738
6.407999962
6.408043662
6.408077000
6.408088288
6.408088375
6.408111462
6.408131400
6.408196487
6.408229150
6.408241562
6.408249975
6.408250863
6.408259950
6.408318225
6.408339125
6.408344525
6.408390900
6.408516488
6.408601825
6.408618175
6.408627575
6.408641887
6.408687925
6.408750862
6.408753987
6.408763037
6.408920525
6.408924775
6.409029988
6.409120762
6.409127587
6.409196075
6.409260038
6.409260350
6.409263538
6.409302400
6.409317250
6.409398425
6.409442475
6.409483188
6.409501825
6.409542212
6.409665312
6.409705050
6.409743600
6.409789987
6.409805775
6.409811450
6.409847763
6.409853838
6.409918962
6.409936525
6.409956425
6.409963213
6.409964988
6.409976913
6.410051262
6.410144650
6.410146000
6.410164837
6.410220250
6.410226050
6.410237350
6.410263525
6.410288813
6.410295550
6.410360375
6.410440350
6.410459350
6.410495062
6.410504325
6.410533437
6.410543588
6.410573650
6.410596350
6.410631813
6.410653938
6.410709650
6.410717838
6.410728000
6.410757150
6.410762075
6.410762163
6.410780062
6.410801037
6.410810075
6.410842350
6.410855675
6.410856625
6.410872187
6.410903350
6.410920788
6.410920912
6.410936950
6.411188362
6.411248525
6.411254100
6.411258800
6.411267637
6.411357012
6.411361350
6.411366437
6.411392275
6.411408713
6.411440738
6.411493538
6.411514125
6.411551925
6.411565187
6.411611912
6.411612825
6.411623450
6.411624863
6.411652650
6.411666538
6.411680675
6.411692475
6.411713775
6.411721538
6.411738012
6.411745237
6.411751975
6.411816750
6.411863900
6.411876012
6.411924863
6.412003487
6.412030087
6.412058163
6.412073100
6.412142313
6.412144400
6.412217838
6.412234250
6.412292612
6.412329675
6.412351425
6.412368750
6.412386350
6.412413113
6.412447688
6.412476100
6.412477188
6.412488125
6.412529000
6.412539850
6.412554238
6.412559025
6.412590837
6.412612887
6.412664787
6.412678188
6.412727513
6.412781612
6.412788825
6.412809187
6.412810550
6.412820887
6.412820962
6.412838162
6.412929538
6.412936662
6.412942988
6.412995912
6.413032637
6.413045000
6.413053800
6.413266962
6.413282012
6.413354350
6.413369412
6.413388825
6.413590112
6.413613963
6.413634037
6.413639962
6.413707325
6.413709875
6.413730037
6.413796375
6.413807913
6.413824938
6.413901112
6.413902375
6.413911462
6.413938163
6.414151000
6.414158537
6.414268975
6.414319775
6.414399763
6.414443213
6.414532400
6.414566212
6.414574413
6.414581300
6.414604038
6.414635012
6.414675762
6.414688200
6.414749775
6.414803350
6.414865512
6.414869363
6.414878237
6.414935175
6.415026437
6.415048675
6.415067300
6.415086162
6.415092513
6.415116425
6.415184850
6.415295187
6.415335588
6.415347900
6.415388362
6.415398275
6.415461063
6.415494450
6.415507800
6.415523675
6.415580913
6.415640550
6.415670250
6.415692987
6.415709738
6.415872937
6.415928025
6.415956487
6.416002237
6.416025500
6.416050037
6.416062538
6.416067425
6.416075925
6.416120375
6.416142350
6.416143263
6.416169700
6.416318862
6.416334225
6.416344787
6.416344925
6.416402363
6.416442538
6.416444600
6.416473987
6.416493700
6.416547350
6.416571600
6.416581450
6.416585813
6.416600837
6.416666737
6.416697300
6.416744350
6.416753900
6.416827637
6.416896562
6.416901775
6.416994875
6.417002175
6.417022288
6.417101687
6.417121312
6.417123500
6.417123838
6.417127437
6.417154975
6.417157012
6.417160900
6.417220575
6.417229188
6.417303762
6.417331525
6.417342288
6.417363662
6.417395538
6.417396062
6.417501762
6.417505288
6.417554938
6.417558725
6.417578137
6.417608200
6.417615125
6.417635500
6.417651225
6.417664475
6.417676125
6.417684738
6.417687575
6.417723862
6.417758212
6.417786175
6.417804450
6.417846113
6.417847563
6.417866437
6.417904763
6.417907237
6.417908888
6.417909425
6.417927687
6.417934237
6.417950088
6.417955325
6.418033375
6.418037575
6.418136175
6.418173250
6.418241200
6.418254325
6.418282912
6.418295000
6.418380400
6.418434950
6.418442325
6.418443325
6.418446862
6.418451400
6.418455650
6.418460000
6.418472325
6.418480125
6.418493525
6.418509637
6.418535575
6.418572637
6.418592925
6.418739625
6.418757200
6.418773625
6.418842788
6.418847575
6.418916625
6.418978313
6.419003400
6.419003488
6.419032200
6.419049438
6.419055750
6.419134438
6.419234700
6.419239300
6.419249325
6.419252200
6.419381588
6.419390125
6.419448150
6.419471888
6.419498987
6.419530613
6.419589125
6.419678200
6.419692625
6.419696150
6.419761575
6.419777150
6.419805262
6.419955188
6.419971125
6.419990012
6.420006662
6.420119300
6.420136613
6.420180037
6.420211575
6.420253925
6.420254387
6.420327613
6.420377262
6.420414050
6.420517262
6.420566838
6.420750212
6.420752950
6.420807375
6.420958462
6.420969513
6.420976775
6.421016987
6.421090312
6.421143413
6.421171763
6.421214425
6.421276300
6.421292763
6.421332750
6.421338112
6.421417825
6.421422300
6.421445425
6.421474450
6.421477213
6.421493587
6.421502100
6.421530563
6.421542900
6.421624950
6.421653775
6.421666388
6.421676350
6.421702650
6.421746600
6.421802525
6.421839050
6.421844475
6.421882825
6.421886113
6.421917563
6.421922738
6.421922813
6.421985787
6.422009563
6.422025888
6.422067812
6.422128713
6.422166912
6.422168938
6.422197762
6.422244800
6.422369938
6.422390163
6.422452512
6.422475225
6.422504912
6.422604888
6.422636537
6.422643650
6.422655362
6.422816362
6.422851513
6.422851625
6.422855700
6.422872062
6.422910275
6.422948400
6.422999238
6.423106738
6.423180075
6.423182912
6.423208925
6.423232825
6.423245200
6.423323987
6.423345075
6.423407075
6.423409888
6.423415600
6.423441112
6.423506625
6.423558225
6.423565863
6.423605238
6.423675787
6.423675925
6.423719075
6.423807788
6.423862650
6.423863638
6.424025875
6.424079962
6.424093362
6.424093450
6.424133187
6.424139487
6.424165012
6.424177500
6.424205687
6.424230600
6.424230687
6.424244900
6.424247925
6.424305637
6.424390625
6.424430875
6.424543962
6.424576925
6.424624450
6.424674288
6.424674625
6.424737838
6.424817400
6.424872488
6.424895000
6.424899000
6.424904888
6.424908688
6.424936100
6.424936188
6.424966562
6.424989800
6.424991600
6.424996988
6.425018900
6.425033375
6.425060650
6.425081113
6.425092913
6.425102125
6.425119850
6.425151500
6.425161025
6.425168300
6.425192225
6.425194838
6.425196425
6.425228012
6.425373500
6.425401825
6.425433662
6.425658100
6.425729375
6.425744987
6.425751750
6.425781537
6.425801863
6.425801950
6.425802150
6.425825875
6.425875150
6.425908675
6.425914025
6.425939125
6.426021138
6.426081400
6.426090913
6.426098462
6.426108737
6.426143237
6.426162875
6.426204238
6.426207012
6.426252625
6.426272775
6.426326475
6.426335275
6.426341638
6.426391925
6.426418488
6.426425275
6.426559100
6.426701450
6.426722462
6.426736625
6.426743025
6.426805563
6.426826412
6.426940037
6.426957450
6.426973750
6.427002175
6.427014638
6.427019663
6.427020038
6.427049913
6.427079200
6.427119550
6.427145900
6.427157075
6.427191475
6.427203138
6.427219737
6.427273975
6.427293275
6.427318462
6.427326887
6.427334287
6.427423725
6.427456575
6.427500063
6.427519213
6.427560837
6.427598513
6.427605800
6.427720287
6.427753875
6.427769438
6.427780750
6.427790912
6.427849412
6.427850613
6.427934487
6.428007625
6.428007812
6.428013938
6.428040688
6.428043975
6.428117012
6.428154662
6.428180425
6.428237988
6.428275862
6.428316438
6.428363175
6.428394050
6.428394638
6.428396350
6.428454850
6.428482537
6.428508500
6.428540762
6.428591962
6.428594138
6.428599988
6.428609500
6.428625187
6.428639250
6.428650800
6.428665350
6.428705737
6.428752700
6.428756575
6.428777262
6.428865725
6.428873800
6.428910100
6.428916975
6.428953737
6.428984025
6.428992362
6.429063187
6.429159675
6.429175775
6.429177400
6.429184487
6.429190512
6.429269462
6.429298287
6.429337037
6.429349887
6.429408888
6.429421225
6.429467587
6.429508050
6.429510038
6.429523100
6.429548262
6.429569750
6.429622700
6.429639775
6.429642000
6.429658125
6.429681712
6.429695375
6.429754300
6.429799338
6.429800250
6.429826800
6.429858300
6.429874950
6.429902050
6.429977337
6.430024925
6.430033100
6.430042875
6.430083387
6.430103537
6.430112250
6.430115413
6.430119325
6.430161800
6.430162400
6.430170012
6.430234787
6.430305250
6.430331788
6.430394975
6.430416100
6.430416187
6.430440300
6.430476600
6.430524013
6.430553188
6.430569238
6.430577537
6.430577750
6.430629850
6.430641263
6.430688788
6.430689300
6.430689587
6.430714437
6.430717625
6.430728962
6.430803812
6.430915438
6.431002463
6.431016700
6.431034225
6.431073738
6.431121662
6.431122812
6.431171113
6.431176263
6.431182325
6.431246912
6.431247125
6.431257650
6.431366100
6.431386963
6.431401362
6.431401450
6.431406437
6.431430912
6.431434988
6.431439950
6.431461350
6.431518050
6.431585913
6.431662163
6.431673062
6.431726425
6.431786312
6.431828475
6.431846525
6.431866000
6.431876638
6.431877650
6.431898988
6.431923388
6.432056600
6.432078738
6.432079100
6.432143088
6.432162275
6.432174587
6.432182812
6.432191888
6.432221063
6.432221400
6.432234463
6.432246037
6.432251175
6.432279900
6.432287363
6.432336112
6.432392600
6.432424550
6.432472675
6.432506413
6.432530550
6.432555713
6.432565913
6.432581650
6.432600450
6.432639662
6.432643413
6.432644875
6.432666438
6.432691075
6.432705175
6.432765737
6.432910450
6.432925875
6.432927787
6.432933538
6.432940238
6.433017050
6.433092588
6.433093750
6.433111750
6.433121312
6.433181588
6.433184900
6.433220650
6.433289825
6.433411950
6.433419362
6.433481637
6.433522350
6.433526350
6.433544538
6.433551925
6.433558488
6.433576525
6.433580125
6.433591563
6.433600337
6.433618488
6.433625850
6.433636413
6.433795350
6.433856625
6.433938825
6.433940100
6.433948575
6.433975288
6.434075150
6.434077163
6.434080437
6.434089725
6.434148988
6.434171863
6.434224350
6.434237825
6.434264325
6.434276500
6.434306100
6.434347050
6.434357838
6.434435713
6.434477138
6.434494325
6.434563113
6.434570362
6.434570887
6.434594750
6.434596550
6.434606900
6.434648962
6.434650475
6.434698425
6.434742200
6.434747000
6.434763875
6.434784050
6.434810188
6.434837687
6.434847637
6.434856013
6.434859712
6.434884138
6.434915500
6.435017512
6.435018125
6.435044000
6.435049250
6.435109400
6.435178813
6.435195812
6.435203375
6.435230100
6.435231500
6.435242087
6.435264700
6.435277088
6.435340500
6.435416275
6.435499550
6.435499825
6.435509825
6.435530113
6.435539237
6.435554450
6.435608300
6.435611938
6.435628800
6.435638338
6.435664050
6.435666763
6.435718612
6.435734300
6.435738550
6.435807125
6.435887688
6.435912112
6.435919063
6.435932650
6.436003237
6.436092913
6.436159175
6.436176750
6.436211050
6.436262163
6.436424687
6.436435538
6.436463162
6.436469750
6.436503688
6.436653363
6.436673500
6.436674050
6.436712463
6.436747937
6.436867463
6.436886513
6.436896625
6.436938550
6.436959575
6.436977162
6.436984675
6.436987112
6.436995912
6.437005313
6.437035087
6.437084012
6.437154637
6.437186225
6.437260437
6.437288150
6.437345350
6.437382000
6.437394538
6.437402138
6.437465787
6.437468388
6.437576900
6.437598262
6.437598738
6.437620200
6.437680075
6.437760375
6.437978200
6.437996750
6.438007400
6.438033837
6.438038625
6.438070100
6.438101138
6.438143800
6.438251662
6.438321950
6.438395225
6.438402450
6.438422650
6.438425075
6.438475700
6.438492713
6.438505525
6.438508113
6.438662175
6.438675450
6.438675638
6.438702500
6.438708638
6.438721600
6.438731100
6.438746088
6.438789925
6.438795938
6.438831100
6.438863925
6.438875100
6.438903700
6.438939450
6.438944163
6.438978525
6.439017788
6.439069050
6.439072037
6.439101575
6.439110712
6.439116725
6.439137150
6.439182237
6.439184838
6.439279725
6.439341800
6.439363712
6.439408000
6.439420013
6.439434050
6.439445163
6.439476737
6.439510037
6.439533150
6.439537975
6.439583062
6.439627438
6.439627762
6.439632312
6.439653025
6.439675800
6.439689850
6.439694975
6.439710038
6.439724100
6.439759138
6.439780512
6.439953650
6.440037050
6.440050100
6.440067962
6.440076363
6.440123500
6.440160975
6.440192713
6.440233212
6.440245025
6.440258338
6.440324700
6.440326975
6.440342737
6.440400213
6.440485300
6.440522275
6.440566762
6.440600700
6.440627938
6.440640112
6.440663975
6.440727612
6.440739100
6.440754713
6.440754825
6.440814038
6.440814888
6.440930038
6.440936987
6.440962737
6.440979900
6.440981413
6.441019150
6.441109775
6.441128375
6.441135662
6.441167175
6.441239763
6.441341450
6.441378250
6.441396313
6.441412400
6.441484938
6.441573500
6.441580512
6.441650150
6.441701950
6.441731537
6.441748650
6.441786012
6.441815437
6.441867013
6.441872713
6.441892850
6.441913800
6.441929000
6.441977363
6.441980713
6.442078275
6.442108025
6.442110237
6.442119800
6.442155000
6.442157512
6.442173988
6.442195338
6.442217112
6.442233575
6.442255875
6.442274913
6.442296387
6.442325775
6.442373287
6.442451975
6.442453000
6.442458262
6.442466975
6.442483325
6.442483412
6.442523813
6.442527187
6.442544263
6.442590150
6.442611650
6.442790900
6.442794287
6.442840838
6.442899188
6.442900113
6.442905063
6.442935937
6.442936687
6.442945250
6.442948487
6.442990875
6.443037262
6.443053125
6.443092512
6.443192662
6.443194638
6.443267300
6.443282950
6.443371113
6.443374500
6.443374613
6.443400813
6.443416737
6.443443862
6.443525250
6.443533000
6.443625313
6.443639613
6.443674450
6.443710787
6.443756712
6.443844675
6.443882575
6.443896012
6.443913450
6.443931187
6.443968750
6.444013538
6.444062125
6.444135037
6.444135175
6.444141525
6.444178700
6.444227563
6.444287125
6.444290350
6.444305400
6.444328650
6.444337250
6.444352888
6.444372625
6.444375000
6.444396737
6.444435763
6.444463113
6.444581162
6.444583188
6.444623800
6.444628175
6.444650138
6.444670838
6.444672550
6.444688187
6.444713437
6.444733350
6.444772288
6.444808125
6.444811625
6.444913225
6.444931225
6.444972137
6.444972863
6.445005562
6.445060537
6.445127213
6.445224162
6.445245225
6.445254412
6.445259925
6.445297187
6.445297700
6.445324875
6.445329200
6.445371900
6.445385000
6.445386662
6.445390075
6.445434012
6.445436212
6.445457838
6.445484325
6.445522500
6.445525638
6.445538362
6.445546313
6.445587987
6.445606825
6.445643663
6.445689575
6.445746450
6.445774350
6.445792287
6.445796525
6.445801138
6.445816638
6.445818713
6.445849400
6.445854713
6.445877588
6.445963225
6.445967275
6.446008688
6.446009175
6.446090500
6.446105875
6.446128713
6.446129913
6.446143412
6.446287137
6.446332113
6.446357300
6.446358238
6.446358350
6.446387387
6.446503125
6.446513763
6.446520738
6.446568300
6.446626950
6.446755625
6.446784713
6.446869862
6.446869950
6.446870225
6.446873250
6.446967038
6.447009462
6.447067237
6.447085525
6.447119987
6.447153450
6.447307950
6.447313838
6.447381713
6.447436012
6.447490712
6.447560175
6.447591412
6.447674962
6.447718150
6.447766438
6.447774413
6.447792175
6.447796838
6.447826200
6.447826650
6.447828487
6.447868288
6.447880800
6.447894575
6.447908100
6.447930550
6.448086850
6.448091075
6.448107063
6.448149275
6.448186438
6.448273550
6.448307375
6.448415900
6.448417425
6.448518113
6.448521175
6.448540412
6.448554675
6.448573912
6.448612713
6.448640463
6.448680375
6.448680663
6.448702675
6.448720525
6.448726963
6.448730613
6.448749037
6.448758663
6.448778938
6.448785075
6.448787625
6.448826500
6.448829475
6.448960612
6.449009625
6.449019062
6.449029588
6.449105412
6.449146300
6.449318163
6.449329612
6.449333187
6.449336012
6.449337200
6.449450462
6.449479213
6.449578725
6.449627663
6.449640650
6.449643600
6.449695637
6.449708475
6.449710125
6.449752300
6.449805138
6.449817787
6.449863200
6.449967025
6.449974863
6.449977250
6.449982550
6.450006600
6.450010413
6.450045350
6.450070712
6.450226663
6.450243537
6.450278650
6.450298150
6.450348975
6.450371612
6.450381787
6.450391912
6.450498650
6.450500900
6.450514512
6.450573325
6.450588050
6.450628913
6.450678775
6.450742662
6.450824338
6.450824413
6.450831875
6.450839850
6.450861100
6.450880738
6.450916850
6.451005862
6.451019625
6.451056487
6.451098525
6.451108162
6.451181388
6.451196963
6.451258287
6.451322900
6.451391437
6.451471675
6.451476275
6.451488775
6.451532637
6.451536038
6.451547050
6.451592438
6.451602075
6.451611312
6.451667825
6.451720175
6.451884075
6.451909375
6.451952350
6.451988250
6.451997738
6.451999050
6.452081300
6.452174000
6.452183312
6.452228437
6.452354788
6.452389688
6.452444387
6.452487113
6.452559175
6.452564462
6.452594862
6.452654400
6.452686800
6.452695850
6.452825137
6.452873650
6.452911950
6.452912325
6.452941238
6.452948587
6.452996837
6.452997075
6.453087975
6.453135012
6.453249125
6.453265388
6.453452288
6.453496175
6.453503588
6.453504813
6.453512850
6.453512950
6.453544962
6.453580125
6.453601512
6.453601650
6.453648875
6.453708012
6.453848700
6.453852700
6.454028475
6.454083650
6.454136238
6.454170100
6.454175712
6.454179062
6.454189663
6.454189750
6.454193988
6.454216750
6.454217800
6.454301587
6.454333538
6.454343775
6.454366400
6.454394162
6.454437462
6.454454988
6.454477087
6.454564187
6.454618850
6.454653600
6.454693025
6.454711300
6.454780025
6.454793775
6.454794700
6.454809950
6.454821125
6.454833638
6.454855288
6.454855475
6.454888325
6.454997650
6.454998200
6.455034337
6.455077587
6.455151863
6.455218963
6.455246425
6.455407487
6.455449462
6.455478000
6.455524400
6.455528225
6.455554200
6.455702762
6.455704312
6.455795412
6.455820962
6.455842363
6.455895100
6.455933038
6.455967487
6.455970125
6.455971750
6.455987237
6.455991763
6.456015188
6.456135200
6.456198000
6.456205325
6.456215125
6.456255150
6.456260925
6.456322500
6.456335037
6.456349100
6.456354088
6.456355475
6.456359463
6.456365987
6.456405825
6.456407000
6.456430750
6.456469450
6.456507512
6.456520875
6.456616112
6.456620050
6.456688850
6.456689000
6.456785913
6.456842887
6.456885113
6.456904462
6.456953775
6.456964175
6.457007125
6.457017987
6.457049100
6.457264538
6.457284950
6.457315850
6.457355225
6.457389737
6.457393350
6.457393550
6.457484863
6.457486562
6.457495638
6.457537400
6.457563237
6.457584050
6.457739062
6.457739712
6.457776550
6.457776638
6.457939588
6.457951975
6.458053825
6.458060225
6.458110275
6.458111413
6.458135300
6.458260887
6.458279688
6.458424100
6.458460038
6.458467638
6.458495250
6.458508587
6.458600612
6.458667675
6.458669225
6.458740663
6.458814962
6.458840463
6.458844000
6.458907613
6.458913113
6.458913925
6.458972875
6.459038925
6.459039575
6.459051837
6.459150750
6.459162812
6.459163637
6.459181538
6.459282313
6.459297037
6.459314563
6.459317925
6.459464125
6.459470625
6.459484612
6.459534725
6.459534813
6.459537775
6.459552150
6.459568750
6.459581200
6.459632887
6.459648600
6.459650912
6.459664625
6.459738462
6.459749288
6.459769075
6.459806312
6.459826950
6.459843775
6.459905125
6.459925812
6.459941288
6.459963788
6.460017925
6.460025462
6.460045450
6.460057287
6.460081525
6.460102000
6.460110375
6.460168763
6.460189350
6.460228500
6.460289075
6.460314763
6.460360275
6.460376000
6.460382075
6.460448275
6.460487500
6.460546137
6.460566075
6.460631825
6.460632600
6.460690425
6.460699775
6.460810700
6.460876050
6.460887250
6.460968075
6.460968163
6.461137462
6.461243650
6.461245762
6.461269987
6.461293150
6.461369150
6.461388712
6.461393750
6.461404612
6.461434425
6.461461863
6.461518737
6.461528175
6.461577475
6.461613863
6.461669338
6.461734013
6.461745188
6.461755388
6.461778788
6.461899425
6.461974237
6.462111450
6.462122375
6.462134287
6.462139525
6.462155362
6.462230762
6.462310912
6.462315712
6.462326425
6.462384763
6.462426950
6.462476225
6.462559612
6.462574125
6.462606037
6.462637100
6.462655012
6.462672150
6.462715775
6.462719563
6.462784062
6.462825675
6.462847638
6.462865700
6.462919925
6.462963088
6.463071550
6.463099375
6.463102325
6.463103037
6.463171863
6.463194588
6.463208612
6.463261512
6.463274425
6.463402937
6.463403025
6.463433163
6.463437600
6.463485663
6.463492225
6.463508613
6.463535112
6.463553938
6.463564550
6.463564788
6.463598450
6.463615362
6.463630900
6.463630988
6.463686025
6.463692850
6.463724350
6.463808225
6.463828063
6.463848888
6.463882462
6.463892750
6.463898750
6.464004500
6.464005562
6.464008625
6.464009025
6.464085987
6.464105062
6.464106388
6.464157575
6.464203400
6.464206675
6.464213700
6.464217025
6.464275650
6.464309037
6.464335275
6.464340325
6.464340962
6.464369387
6.464420300
6.464439750
6.464466938
6.464469862
6.464471275
6.464484787
6.464534325
6.464543625
6.464606038
6.464640425
6.464758650
6.464760150
6.464820363
6.464820450
6.464825050
6.464861587
6.464934175
6.465004400
6.465008750
6.465045700
6.465145225
6.465237050
6.465264625
6.465337400
6.465344675
6.465379087
6.465412050
6.465493950
6.465504112
6.465513438
6.465584975
6.465593550
6.465609488
6.465730537
6.465741337
6.465750375
6.465775625
6.465791562
6.465803575
6.465807325
6.465866262
6.465909287
6.465955863
6.465959350
6.466007787
6.466012562
6.466113950
6.466114175
6.466116425
6.466122475
6.466158625
6.466199900
6.466201987
6.466209125
6.466222088
6.466231987
6.466239525
6.466240700
6.466357225
6.466382862
6.466383663
6.466390987
6.466425775
6.466528913
6.466560588
6.466575438
6.466580650
6.466626550
6.466662463
6.466670188
6.466673050
6.466701438
6.466827675
6.466862788
6.466879712
6.466917937
6.466920175
6.466920725
6.466920863
6.466923988
6.466950300
6.466978212
6.466980925
6.467060850
6.467060975
6.467202075
6.467243312
6.467296250
6.467394075
6.467448163
6.467541588
6.467631587
6.467671000
6.467708763
6.467716862
6.467720275
6.467776137
6.467796062
6.467799325
6.467894913
6.467918313
6.467967350
6.467972800
6.467992875
6.468036475
6.468043050
6.468046213
6.468069012
6.468121613
6.468154075
6.468196650
6.468211388
6.468234400
6.468259863
6.468300112
6.468300337
6.468323050
6.468353175
6.468425762
6.468509187
6.468558963
6.468583650
6.468583725
6.468639387
6.468683537
6.468690987
6.468762837
6.468776325
6.468815787
6.468873138
6.468954925
6.468959088
6.468994037
6.469024238
6.469050812
6.469077750
6.469088037
6.469112800
6.469119975
6.469201538
6.469231450
6.469247025
6.469257762
6.469314825
6.469347350
6.469438013
6.469472762
6.469503237
6.469556962
6.469654175
6.469668213
6.469679550
6.469683000
6.469693450
6.469698362
6.469726100
6.469845562
6.469845750
6.469955713
6.469959875
6.469964088
6.469970763
6.470004688
6.470034037
6.470042962
6.470053325
6.470092063
6.470107912
6.470166113
6.470166413
6.470166638
6.470179725
6.470183600
6.470264325
6.470266400
6.470326050
6.470385300
6.470422412
6.470481750
6.470504575
6.470579387
6.470579563
6.470584738
6.470587562
6.470618163
6.470638750
6.470688450
6.470771500
6.470846113
6.470857950
6.470879525
6.470904600
6.470932000
6.470947338
6.470984462
6.470986825
6.471014438
6.471163612
6.471272225
6.471340963
6.471430113
6.471449825
6.471475263
6.471490913
6.471529112
6.471571325
6.471581162
6.471636800
6.471652725
6.471676462
6.471799113
6.471880325
6.471882338
6.471948600
6.471960238
6.471970325
6.471984088
6.472093600
6.472145438
6.472145600
6.472208562
6.472329463
6.472346537
6.472351312
6.472390387
6.472407725
6.472434600
6.472444663
6.472528525
6.472557163
6.472626600
6.472671938
6.472682888
6.472686775
6.472805187
6.472893350
6.473082387
6.473107213
6.473193625
6.473208888
6.473219787
6.473236275
6.473244850
6.473245375
6.473251513
6.473261025
6.473269200
6.473270088
6.473418850
6.473419113
6.473436562
6.473438563
6.473498088
6.473552813
6.473559713
6.473563562
6.473568088
6.473643587
6.473643675
6.473731900
6.473792837
6.473806650
6.473811875
6.473868375
6.473946825
6.473946950
6.473947325
6.473947812
6.473962662
6.473970550
6.473993562
6.474047462
6.474093137
6.474181888
6.474215313
6.474222450
6.474239975
6.474289825
6.474357850
6.474363838
6.474370200
6.474380037
6.474384075
6.474434575
6.474511638
6.474527913
6.474560800
6.474602437
6.474632550
6.474688063
6.474688950
6.474807725
6.474817537
6.474866725
6.474902562
6.474953512
6.474962263
6.474968487
6.475057400
6.475078150
6.475101750
6.475165975
6.475196725
6.475211113
6.475213013
6.475259200
6.475265725
6.475277050
6.475292950
6.475333800
6.475368600
6.475489188
6.475501300
6.475530650
6.475547900
6.475548650
6.475565513
6.475569662
6.475595913
6.475718762
6.475718837
6.475766712
6.475825337
6.475834225
6.475860587
6.475887325
6.475924350
6.475925463
6.475937800
6.475966125
6.475992312
6.476078712
6.476098650
6.476100250
6.476123438
6.476138987
6.476142300
6.476155050
6.476176600
6.476205712
6.476259438
6.476271987
6.476313112
6.476317425
6.476461800
6.476487488
6.476487950
6.476513250
6.476656437
6.476845550
6.476865938
6.476919563
6.476921713
6.476980937
6.477057600
6.477058438
6.477108875
6.477121888
6.477149275
6.477152950
6.477164075
6.477196025
6.477204337
6.477226088
6.477270437
6.477303763
6.477305388
6.477336512
6.477394613
6.477436825
6.477457438
6.477462812
6.477470375
6.477499163
6.477502950
6.477517387
6.477538587
6.477587100
6.477593188
6.477678688
6.477697575
6.477705988
6.477715550
6.477905938
6.478052500
6.478061487
6.478099487
6.478108488
6.478148925
6.478149025
6.478173025
6.478184813
6.478229050
6.478301037
6.478368288
6.478374950
6.478434375
6.478439375
6.478469125
6.478519988
6.478532138
6.478548775
6.478570900
6.478605163
6.478607400
6.478724750
6.478769650
6.478770338
6.478777000
6.478987925
6.479005575
6.479085738
6.479113275
6.479116487
6.479165775
6.479238500
6.479278962
6.479312825
6.479351825
6.479380875
6.479390562
6.479413500
6.479423138
6.479458250
6.479479500
6.479535425
6.479573637
6.479573775
6.479593187
6.479647687
6.479748863
6.479800825
6.479844500
6.479892475
6.479920137
6.480001150
6.480012925
6.480032250
6.480063087
6.480096550
6.480155338
6.480162500
6.480176437
6.480184387
6.480188362
6.480333212
6.480346725
6.480377162
6.480385262
6.480393213
6.480416338
6.480458050
6.480484925
6.480600612
6.480660750
6.480684575
6.480723862
6.480755975
6.480791775
6.480805712
6.480834425
6.480836850
6.480851150
6.480882475
6.480940738
6.480958450
6.480976100
6.480983975
6.480998625
6.481002512
6.481016825
6.481167238
6.481197925
6.481317863
6.481320825
6.481412663
6.481412863
6.481427000
6.481446875
6.481470100
6.481483025
6.481496400
6.481507175
6.481507263
6.481511637
6.481580463
6.481642887
6.481654975
6.481671112
6.481675250
6.481796337
6.481835538
6.481857888
6.481893613
6.481914025
6.481914363
6.481927113
6.481932275
6.482026075
6.482043038
6.482053087
6.482105850
6.482114150
6.482120187
6.482133725
6.482178662
6.482207700
6.482249613
6.482288350
6.482397125
6.482424013
6.482475088
6.482530588
6.482534125
6.482548350
6.482586187
6.482666800
6.482667187
6.482671925
6.482714513
6.482820150
6.482844675
6.482867575
6.482897500
6.482919837
6.482972500
6.483027762
6.483088825
6.483091737
6.483118238
6.483128350
6.483156812
6.483169275
6.483205312
6.483231025
6.483231163
6.483234975
6.483265288
6.483361925
6.483377612
6.483378150
6.483394413
6.483444012
6.483472825
6.483490663
6.483541038
6.483548188
6.483562075
6.483600587
6.483644150
6.483671025
6.483700837
6.483707362
6.483792538
6.483803325
6.483822125
6.483877150
6.483927425
6.483930587
6.484010000
6.484026175
6.484067588
6.484083725
6.484124050
6.484130937
6.484140538
6.484140988
6.484177537
6.484186050
6.484224125
6.484240462
6.484242775
6.484261800
6.484261887
6.484262838
6.484353912
6.484359900
6.484365775
6.484393812
6.484410575
6.484436813
6.484488175
6.484488512
6.484493025
6.484499387
6.484521175
6.484521313
6.484521500
6.484521600
6.484529363
6.484577012
6.484578000
6.484620213
6.484647875
6.484675562
6.484679638
6.484718188
6.484743887
6.484749675
6.484749962
6.484811862
6.484871463
6.484927687
6.484936037
6.484951813
6.484979163
6.485012750
6.485028462
6.485067563
6.485070550
6.485123563
6.485184375
6.485245713
6.485347737
6.485390550
6.485426925
6.485460675
6.485593788
6.485666200
6.485735713
6.485797775
6.485804762
6.485853925
6.485857625
6.486086388
6.486153750
6.486272537
6.486394775
6.486396362
6.486397525
6.486448325
6.486459238
6.486514700
6.486527363
6.486572150
6.486572638
6.486573375
6.486585400
6.486622338
6.486622425
6.486656500
6.486714538
6.486732488
6.486755775
6.486759013
6.486776250
6.486813600
6.486879225
6.486886700
6.486887163
6.486966912
6.487008925
6.487058463
6.487079350
6.487092800
6.487104250
6.487112813
6.487169150
6.487224937
6.487296125
6.487332150
6.487406775
6.487423413
6.487425113
6.487443938
6.487510463
6.487532612
6.487572250
6.487603700
6.487627950
6.487643663
6.487654450
6.487712575
6.487720312
6.487731062
6.487739763
6.487781300
6.487781413
6.487824813
6.487866050
6.487926225
6.487927650
6.487942012
6.487947050
6.487949250
6.488044300
6.488063487
6.488095450
6.488142525
6.488215225
6.488238925
6.488246463
6.488326775
6.488350650
6.488431388
6.488458138
6.488542062
6.488573363
6.488625450
6.488660400
6.488686888
6.488693588
6.488763825
6.488777350
6.488814825
6.488828788
6.488859725
6.488880600
6.488982925
6.489007125
6.489028800
6.489122062
6.489125312
6.489177275
6.489253213
6.489254350
6.489358250
6.489498637
6.489502950
6.489544138
6.489581412
6.489623737
6.489660250
6.489767862
6.489772288
6.489777337
6.489785825
6.489820625
6.489828787
6.489886138
6.489931288
6.489972387
6.489985375
6.490005638
6.490023250
6.490036875
6.490125713
6.490130263
6.490163512
6.490163587
6.490205762
6.490244612
6.490247763
6.490300050
6.490331763
6.490373113
6.490506938
6.490599050
6.490628538
6.490670300
6.490676588
6.490814063
6.490820400
6.490836263
6.490863512
6.490906162
6.490970313
6.490971075
6.491004962
6.491061613
6.491061725
6.491066488
6.491096425
6.491208000
6.491209912
6.491251775
6.491264037
6.491274525
6.491280663
6.491310963
6.491320587
6.491376600
6.491376687
6.491409338
6.491433062
6.491487887
6.491493800
6.491552588
6.491555400
6.491665375
6.491693175
6.491809075
6.491866325
6.491875350
6.491896113
6.491909338
6.491924175
6.491943238
6.492037137
6.492085538
6.492140575
6.492142562
6.492165650
6.492187963
6.492195963
6.492232800
6.492261613
6.492269637
6.492281937
6.492285013
6.492293875
6.492312775
6.492329550
6.492358962
6.492364700
6.492370825
6.492400713
6.492431938
6.492432287
6.492475738
6.492479900
6.492498213
6.492523288
6.492538063
6.492600525
6.492638613
6.492653087
6.492658350
6.492749375
6.492754162
6.492807263
6.492842575
6.492842762
6.492852175
6.492914800
6.492923962
6.493035287
6.493096500
6.493106550
6.493113388
6.493133725
6.493142700
6.493214000
6.493279850
6.493354713
6.493379675
6.493429312
6.493459413
6.493472700
6.493510900
6.493577737
6.493628625
6.493643438
6.493679575
6.493740713
6.493750750
6.493770750
6.493884975
6.493886625
6.493905625
6.493964037
6.493979988
6.493985375
6.493985463
6.494018550
6.494065212
6.494076588
6.494077488
6.494104538
6.494131363
6.494131562
6.494139413
6.494183125
6.494207712
6.494234487
6.494239112
6.494267325
6.494292150
6.494314512
6.494374000
6.494388425
6.494445788
6.494446437
6.494493750
6.494521625
6.494539200
6.494642250
6.494658775
6.494739950
6.494757925
6.494791313
6.494927363
6.494930000
6.494960225
6.494999150
6.495044388
6.495078200
6.495288650
6.495357988
6.495382363
6.495385875
6.495447037
6.495461188
6.495476638
6.495495662
6.495506450
6.495508287
6.495543663
6.495583175
6.495589100
6.495624000
6.495666050
6.495702213
6.495786212
6.495813812
6.495848338
6.495877412
6.495979487
6.496018250
6.496070162
6.496160625
6.496218012
6.496240187
6.496314488
6.496343850
6.496477237
6.496486388
6.496521063
6.496597663
6.496625587
6.496700450
6.496739387
6.496791812
6.496799737
6.496860788
6.496898525
6.496927438
6.496931100
6.497011338
6.497112375
6.497130763
6.497133512
6.497209237
6.497248713
6.497257000
6.497263613
6.497289363
6.497306863
6.497390500
6.497444087
6.497459788
6.497539338
6.497866212
6.497871500
6.497872175
6.497901525
6.497923325
6.498085438
6.498157050
6.498161038
6.498179375
6.498183925
6.498194350
6.498218225
6.498271938
6.498422000
6.498430987
6.498436488
6.498437613
6.498469925
6.498470063
6.498470225
6.498470875
6.498480050
6.498521538
6.498522575
6.498551962
6.498563775
6.498618275
6.498634900
6.498665200
6.498679025
6.498731300
6.498833200
6.498863662
6.498890688
6.498964925
6.499037637
6.499157088
6.499188900
6.499220862
6.499401975
6.499419450
6.499449400
6.499466500
6.499470300
6.499482562
6.499489012
6.499570388
6.499591263
6.499595112
6.499609438
6.499693012
6.499747962
6.499767562
6.499908750
6.499991787
6.499993875
6.499994587
6.500028813
6.500032662
6.500082137
6.500149950
6.500151750
6.500171100
6.500197250
6.500221300
6.500234687
6.500342662
6.500344388
6.500389463
6.500415862
6.500435462
6.500464400
6.500468813
6.500482950
6.500614987
6.500619813
6.500683150
6.500738863
6.500769075
6.500860575
6.500952550
6.500967013
6.501024362
6.501030850
6.501093437
6.501113037
6.501120800
6.501169113
6.501211588
6.501250287
6.501277287
6.501332712
6.501375963
6.501417625
6.501418887
6.501544987
6.501572637
6.501603825
6.501667000
6.501700288
6.501709775
6.501730637
6.501743787
6.501783075
6.501839888
6.501858800
6.501876750
6.501950662
6.501955625
6.502069725
6.502071863
6.502192125
6.502202775
6.502225112
6.502243512
6.502244712
6.502259937
6.502372325
6.502504150
6.502513663
6.502532262
6.502563138
6.502672112
6.502698338
6.502767400
6.502779213
6.502780075
6.502828688
6.502838563
6.502892975
6.503009912
6.503021838
6.503038075
6.503041462
6.503043475
6.503075450
6.503077275
6.503080038
6.503095812
6.503151250
6.503218387
6.503261712
6.503312063
6.503348700
6.503419100
6.503456537
6.503509050
6.503523237
6.503566050
6.503566138
6.503566225
6.503570287
6.503579150
6.503700288
6.503719063
6.503733375
6.503816513
6.503864650
6.503934763
6.503952912
6.503979538
6.504017112
6.504037937
6.504059038
6.504102012
6.504197237
6.504231863
6.504297962
6.504328175
6.504331100
6.504331663
6.504423875
6.504437538
6.504598113
6.504679950
6.504706475
6.504756075
6.504757575
6.504787037
6.504790263
6.504815400
6.504818262
6.504835638
6.504875112
6.504945200
6.504945362
6.504968413
6.504996200
6.505011438
6.505071075
6.505086525
6.505102137
6.505121013
6.505180737
6.505181012
6.505201525
6.505368725
6.505397538
6.505505337
6.505512800
6.505513338
6.505521987
6.505680662
6.505694163
6.505726613
6.505861888
6.505870850
6.505897662
6.505902737
6.505954238
6.505974825
6.506009050
6.506085250
6.506104550
6.506110425
6.506138962
6.506157300
6.506215625
6.506305125
6.506315325
6.506315462
6.506318600
6.506357750
6.506432812
6.506463863
6.506463950
6.506491162
6.506493400
6.506511225
6.506554400
6.506666112
6.506683762
6.506792387
6.506812125
6.506816250
6.506823000
6.506824000
6.506825700
6.506911225
6.506961363
6.506982362
6.506992937
6.507038750
6.507039137
6.507059137
6.507060800
6.507093500
6.507093750
6.507191050
6.507329825
6.507331137
6.507371212
6.507467712
6.507546087
6.507566075
6.507614463
6.507636250
6.507654975
6.507661975
6.507755063
6.507770888
6.507774913
6.507779037
6.507807963
6.507907650
6.507963350
6.507986813
6.508017700
6.508087912
6.508108413
6.508161600
6.508163125
6.508272263
6.508299750
6.508356350
6.508381300
6.508393812
6.508456050
6.508499213
6.508506987
6.508573662
6.508585488
6.508660088
6.508691775
6.508742150
6.508742675
6.508798387
6.508872138
6.508888050
6.508916175
6.508955375
6.509099625
6.509099863
6.509116975
6.509139412
6.509154087
6.509174488
6.509175962
6.509201725
6.509219150
6.509258113
6.509290925
6.509332500
6.509337800
6.509368350
6.509465800
6.509499150
6.509561225
6.509619100
6.509636150
6.509690875
6.509718325
6.509830500
6.509899762
6.509923612
6.509952425
6.510018588
6.510105037
6.510105125
6.510141775
6.510144425
6.510183275
6.510294000
6.510304600
6.510440038
6.510483813
6.510491338
6.510541550
6.510597137
6.510697988
6.510727475
6.510745388
6.510798588
6.510814638
6.510840437
6.510842487
6.510863762
6.510878062
6.510956150
6.510965225
6.510980700
6.511053250
6.511130762
6.511275075
6.511311800
6.511396050
6.511438137
6.511447637
6.511466525
6.511478125
6.511521125
6.511549925
6.511634313
6.511669925
6.511692362
6.511758012
6.511769163
6.511785513
6.511836363
6.511894825
6.511917500
6.511974262
6.511989425
6.512009062
6.512077138
6.512146063
6.512163137
6.512190387
6.512191800
6.512261450
6.512302200
6.512313275
6.512333762
6.512337612
6.512409975
6.512413800
6.512429037
6.512469538
6.512501637
6.512503100
6.512668063
6.512684300
6.512702638
6.512767750
6.512863388
6.512952075
6.512957763
6.512958550
6.512964200
6.512971600
6.512993062
6.513027250
6.513049975
6.513051362
6.513076750
6.513079650
6.513114537
6.513157475
6.513255175
6.513340712
6.513429213
6.513435775
6.513486575
6.513565888
6.513566825
6.513573788
6.513592600
6.513594913
6.513609775
6.513675975
6.513769362
6.513845687
6.513845775
6.513851912
6.513873600
6.513916263
6.513920588
6.513950700
6.513956313
6.513974450
6.514001712
6.514002400
6.514043188
6.514093163
6.514186438
6.514191450
6.514204675
6.514307300
6.514312650
6.514313487
6.514359488
6.514455887
6.514534712
6.514558950
6.514583788
6.514643775
6.514659750
6.514664963
6.514791113
6.514975325
6.515007000
6.515122050
6.515167250
6.515209262
6.515462063
6.515520275
6.515547762
6.515577400
6.515586200
6.515600400
6.515653862
6.515683900
6.515754625
6.515818675
6.515825950
6.515842587
6.515945150
6.515961100
6.515982025
6.516020925
6.516028387
6.516037087
6.516053163
6.516104925
6.516107638
6.516216575
6.516248125
6.516280950
6.516315300
6.516328050
6.516336638
6.516405075
6.516454425
6.516458000
6.516535487
6.516562187
6.516622212
6.516652563
6.516741762
6.516874213
6.516892500
6.516908100
6.516965050
6.516991625
6.517026325
6.517045963
6.517062975
6.517092350
6.517112163
6.517124912
6.517168850
6.517191100
6.517246100
6.517297313
6.517297425
6.517297512
6.517319937
6.517334863
6.517350663
6.517526975
6.517568100
6.517709500
6.517758462
6.517769150
6.517836137
6.517859312
6.517881238
6.517890112
6.517961937
6.517994375
6.518112963
6.518126063
6.518300013
6.518359088
6.518407875
6.518466700
6.518493963
6.518535675
6.518539800
6.518629325
6.518689763
6.518699125
6.518787875
6.518803675
6.518807225
6.518892562
6.518937075
6.518943850
6.518964888
6.519161312
6.519174925
6.519204163
6.519236850
6.519274725
6.519274838
6.519327837
6.519395262
6.519416963
6.519450038
6.519475675
6.519498462
6.519604412
6.519611175
6.519740237
6.519861312
6.519937138
6.519990525
6.520039300
6.520073500
6.520108038
6.520143975
6.520162025
6.520166450
6.520174075
6.520197562
6.520197813
6.520198837
6.520200150
6.520203475
6.520224825
6.520232950
6.520253037
6.520297950
6.520409962
6.520420237
6.520441537
6.520466312
6.520479587
6.520495487
6.520501300
6.520512613
6.520513475
6.520627988
6.520633825
6.520636050
6.520639525
6.520685463
6.520688525
6.520692100
6.520693475
6.520768213
6.520852225
6.520855688
6.520873675
6.520890025
6.520891563
6.520894437
6.520935275
6.521023087
6.521074912
6.521081600
6.521091425
6.521094750
6.521122600
6.521161200
6.521207037
6.521261975
6.521267825
6.521299212
6.521307988
6.521309862
6.521376850
6.521399213
6.521413987
6.521431588
6.521437138
6.521496388
6.521499975
6.521538338
6.521573300
6.521659438
6.521695988
6.521719163
6.521766588
6.521785175
6.521799150
6.521880050
6.521881075
6.521966863
6.521966975
6.522013525
6.522024437
6.522037163
6.522164325
6.522232550
6.522305438
6.522326213
6.522450838
6.522453400
6.522495875
6.522627550
6.522650800
6.522669912
6.522674975
6.522682875
6.522687763
6.522696888
6.522734100
6.522750750
6.522775763
6.522786538
6.522829612
6.522863238
6.522887013
6.522895500
6.522914875
6.522925275
6.522940950
6.522942987
6.522965050
6.522973650
6.522977013
6.523013213
6.523024138
6.523045738
6.523049037
6.523100288
6.523108625
6.523125300
6.523154612
6.523345737
6.523367187
6.523371900
6.523412213
6.523420400
6.523435200
6.523458087
6.523484713
6.523547287
6.523553713
6.523553888
6.523585438
6.523684250
6.523684475
6.523705675
6.523719975
6.523725888
6.523793200
6.523812250
6.523840825
6.523840962
6.523863350
6.523936837
6.524002925
6.524083938
6.524126387
6.524128787
6.524142200
6.524170837
6.524177250
6.524220813
6.524232288
6.524232387
6.524241700
6.524263550
6.524289712
6.524298512
6.524298900
6.524327550
6.524360863
6.524380837
6.524407938
6.524525813
6.524560500
6.524584587
6.524699488
6.524730287
6.524740175
6.524774300
6.524785588
6.524800788
6.524801913
6.524807025
6.524814437
6.524827450
6.524884050
6.524886763
6.524896475
6.524901563
6.525034400
6.525034750
6.525084650
6.525095588
6.525095675
6.525097150
6.525128663
6.525310887
6.525399913
6.525412437
6.525494375
6.525499762
6.525570962
6.525632713
6.525637213
6.525679238
6.525679750
6.525682825
6.525743075
6.525828925
6.525927088
6.525958512
6.526029075
6.526042975
6.526095338
6.526111550
6.526111838
6.526161600
6.526220138
6.526246900
6.526256763
6.526285325
6.526293462
6.526318912
6.526361213
6.526371200
6.526390225
6.526390313
6.526432900
6.526435025
6.526520063
6.526522812
6.526552912
6.526578588
6.526590837
6.526663187
6.526699338
6.526758413
6.526810625
6.526820025
6.526825237
6.526840013
6.526851938
6.526896875
6.526897775
6.526901412
6.526957237
6.527065538
6.527099125
6.527123162
6.527149750
6.527168488
6.527228338
6.527228437
6.527245713
6.527272125
6.527296025
6.527311662
6.527318000
6.527437987
6.527475563
6.527475650
6.527475750
6.527637388
6.527637500
6.527676100
6.527732350
6.527918550
6.528023187
6.528044787
6.528134113
6.528170125
6.528222787
6.528226050
6.528231925
6.528237725
6.528293700
6.528373825
6.528430425
6.528471663
6.528494900
6.528510612
6.528513050
6.528557475
6.528561600
6.528657912
6.528664950
6.528682938
6.528779713
6.528862063
6.528874313
6.528881613
6.528920400
6.528970925
6.529019362
6.529036175
6.529078063
6.529133925
6.529174250
6.529202525
6.529216088
6.529225013
6.529244800
6.529289250
6.529294450
6.529376775
6.529400387
6.529417038
6.529418638
6.529445413
6.529553800
6.529588988
6.529886112
6.529931262
6.529956588
6.529959887
6.529991462
6.529991675
6.530039637
6.530064300
6.530119838
6.530138525
6.530163125
6.530163212
6.530174475
6.530177425
6.530273562
6.530299850
6.530377700
6.530414850
6.530415550
6.530446800
6.530462563
6.530474537
6.530474625
6.530494000
6.530559100
6.530577062
6.530584362
6.530641450
6.530687675
6.530688750
6.530720625
6.530782600
6.530819325
6.530830313
6.530861000
6.530864275
6.530964512
6.531017425
6.531075387
6.531108038
6.531132800
6.531143300
6.531147175
6.531150962
6.531164725
6.531308825
6.531332837
6.531340737
6.531346625
6.531356888
6.531409662
6.531424450
6.531445138
6.531452625
6.531452888
6.531453088
6.531472113
6.531489775
6.531508475
6.531518913
6.531549538
6.531605775
6.531649188
6.531703500
6.531823950
6.531850012
6.531851550
6.531989037
6.532018150
6.532073862
6.532113437
6.532119663
6.532154725
6.532195050
6.532234050
6.532310212
6.532336612
6.532344000
6.532383625
6.532419850
6.532509062
6.532643625
6.532729375
6.532739363
6.532741488
6.532788037
6.532807212
6.532809050
6.532833988
6.532877713
6.532884950
6.532942412
6.532953675
6.532966338
6.533009450
6.533024562
6.533094750
6.533140262
6.533149338
6.533186113
6.533205888
6.533279625
6.533318750
6.533358625
6.533410188
6.533454437
6.533513512
6.533530925
6.533561762
6.533568450
6.533594025
6.533611175
6.533619100
6.533660225
6.533728425
6.533884675
6.533937850
6.533942113
6.533948225
6.533953337
6.534059600
6.534065988
6.534115088
6.534127987
6.534136500
6.534144450
6.534158263
6.534218212
6.534224775
6.534311875
6.534356575
6.534470912
6.534488225
6.534488650
6.534522512
6.534528737
6.534542638
6.534585137
6.534588450
6.534592538
6.534639975
6.534665100
6.534693075
6.534713625
6.534904700
6.534952113
6.534953387
6.534959513
6.534966800
6.534987788
6.534990625
6.535037525
6.535057625
6.535096000
6.535135825
6.535159437
6.535167363
6.535264300
6.535299238
6.535305838
6.535385338
6.535431775
6.535467063
6.535491438
6.535491625
6.535520450
6.535535925
6.535594288
6.535647763
6.535668438
6.535669637
6.535669875
6.535705037
6.535711238
6.535768025
6.535772375
6.535956987
6.535959725
6.536096612
6.536102500
6.536113775
6.536213550
6.536259688
6.536297750
6.536326987
6.536415975
6.536523863
6.536609400
6.536645025
6.536656750
6.536706500
6.536720625
6.536784463
6.536906212
6.536938625
6.536960900
6.536965150
6.537021425
6.537021512
6.537039325
6.537089137
6.537170275
6.537180562
6.537200513
6.537253775
6.537307412
6.537328063
6.537377025
6.537409500
6.537551400
6.537551488
6.537566413
6.537642662
6.537676088
6.537687325
6.537692437
6.537739375
6.537762537
6.537834150
6.537834313
6.537868600
6.538005362
6.538016237
6.538062450
6.538086725
6.538092512
6.538302338
6.538325213
6.538330037
6.538386800
6.538500638
6.538551500
6.538579150
6.538629100
6.538663038
6.538734750
6.538748962
6.538760188
6.538773388
6.538803025
6.538845075
6.538875788
6.538901625
6.538913437
6.538953850
6.538966425
6.539000350
6.539053550
6.539158337
6.539166387
6.539232412
6.539371962
6.539374525
6.539374975
6.539426950
6.539463075
6.539531238
6.539567675
6.539605975
6.539608450
6.539629475
6.539634600
6.539637750
6.539683425
6.539690150
6.539709175
6.539742162
6.539780913
6.539810275
6.539885238
6.539916038
6.539950712
6.539990400
6.540016825
6.540040500
6.540147250
6.540282800
6.540312300
6.540404288
6.540429637
6.540498187
6.540501563
6.540598187
6.540641238
6.540665800
6.540695087
6.540710600
6.540742900
6.540742987
6.540814725
6.540819388
6.540822138
6.540838425
6.540903425
6.541084363
6.541106150
6.541119150
6.541259800
6.541271638
6.541468350
6.541593775
6.541618800
6.541642225
6.541687312
6.541707462
6.541723075
6.541725762
6.541783063
6.541845825
6.541880725
6.541933388
6.542021725
6.542023288
6.542063575
6.542168850
6.542183275
6.542250775
6.542264613
6.542270450
6.542303275
6.542424175
6.542526462
6.542547825
6.542547925
6.542574100
6.542755063
6.542778300
6.542796638
6.542877512
6.542926950
6.543024212
6.543047025
6.543159088
6.543163512
6.543189600
6.543196037
6.543286688
6.543368962
6.543479550
6.543531888
6.543536925
6.543581550
6.543633012
6.543638600
6.543654050
6.543711187
6.543711300
6.543756975
6.543968588
6.543969663
6.544018688
6.544042812
6.544120100
6.544131287
6.544159375
6.544160400
6.544263950
6.544302437
6.544331188
6.544348588
6.544398787
6.544411937
6.544440425
6.544493562
6.544545025
6.544551513
6.544568587
6.544586200
6.544756700
6.544911900
6.544920550
6.544955150
6.544975038
6.545027125
6.545077563
6.545077650
6.545151000
6.545163063
6.545205313
6.545248700
6.545416350
6.545416538
6.545548962
6.545721012
6.545733125
6.545743800
6.545774750
6.545781437
6.545791450
6.545831150
6.545866825
6.545932087
6.545933387
6.545937087
6.545994450
6.545996700
6.546039700
6.546043175
6.546066363
6.546076450
6.546095763
6.546246713
6.546262700
6.546281750
6.546324588
6.546375825
6.546407900
6.546471675
6.546494800
6.546559412
6.546562250
6.546702225
6.546720250
6.546739775
6.546898488
6.546922575
6.546992138
6.547046175
6.547123550
6.547167900
6.547168425
6.547228375
6.547228462
6.547314863
6.547351300
6.547428625
6.547477113
6.547507112
6.547713737
6.547819750
6.547828688
6.547934113
6.547942287
6.548032013
6.548083388
6.548125775
6.548133450
6.548268425
6.548292212
6.548303263
6.548318900
6.548322175
6.548324263
6.548381075
6.548410963
6.548419863
6.548426175
6.548431900
6.548489863
6.548518450
6.548543775
6.548583525
6.548607237
6.548612825
6.548615137
6.548621462
6.548669888
6.548689712
6.548727500
6.548759387
6.548788675
6.548809725
6.548854650
6.548869312
6.548877350
6.548889900
6.548906475
6.548918663
6.548925025
6.548975175
6.548980350
6.548988525
6.549014775
6.549067688
6.549068137
6.549072212
6.549106337
6.549151175
6.549157887
6.549269700
6.549275162
6.549341812
6.549398625
6.549412075
6.549439762
6.549465325
6.549476388
6.549518887
6.549574875
6.549583037
6.549585762
6.549693725
6.549700937
6.549763462
6.549801600
6.549816612
6.549817750
6.549869063
6.549980012
6.550024113
6.550031312
6.550057963
6.550120612
6.550225412
6.550254888
6.550265325
6.550265500
6.550309613
6.550330650
6.550352512
6.550511575
6.550519063
6.550541650
6.550554688
6.550591325
6.550638112
6.550657862
6.550707825
6.550716125
6.550724137
6.550743075
6.550754850
6.550786063
6.550870750
6.550957450
6.551002213
6.551024525
6.551101512
6.551124725
6.551124813
6.551151525
6.551174063
6.551260563
6.551286787
6.551347875
6.551372888
6.551535900
6.551558287
6.551621950
6.551733213
6.551762550
6.551824938
6.551930663
6.551950438
6.551971400
6.551981862
6.551992475
6.552053737
6.552132363
6.552140113
6.552160225
6.552172750
6.552235125
6.552319137
6.552405913
6.552519800
6.552541525
6.552555175
6.552555263
6.552573450
6.552617300
6.552811712
6.552843163
6.552992837
6.552992912
6.553002538
6.553041900
6.553048950
6.553079438
6.553086550
6.553115137
6.553150937
6.553183087
6.553183175
6.553188100
6.553214125
6.553214862
6.553355850
6.553395212
6.553407338
6.553439200
6.553443288
6.553444512
6.553496050
6.553497962
6.553520900
6.553526488
6.553530588
6.553532713
6.553541587
6.553570687
6.553577588
6.553583237
6.553584863
6.553636950
6.553722225
6.553756837
6.553773850
6.553783350
6.553809962
6.553918975
6.553958713
6.554032400
6.554045663
6.554206525
6.554299888
6.554334612
6.554553625
6.554635562
6.554693087
6.554702963
6.554710763
6.554726562
6.554760987
6.554785975
6.554815438
6.554884787
6.554885413
6.554890525
6.554955175
6.555027713
6.555053300
6.555134275
6.555161137
6.555230537
6.555239500
6.555247537
6.555425100
6.555430150
6.555513750
6.555530650
6.555542875
6.555651050
6.555717450
6.555789088
6.555903038
6.555961062
6.555961700
6.555967575
6.555990650
6.556008800
6.556067263
6.556140025
6.556171887
6.556176375
6.556215938
6.556290125
6.556290300
6.556292037
6.556322825
6.556346438
6.556447925
6.556543700
6.556650075
6.556655313
6.556714125
6.556733112
6.556832512
6.556833487
6.556850375
6.556913875
6.556978775
6.557004200
6.557066863
6.557070838
6.557093988
6.557112175
6.557112262
6.557113075
6.557182975
6.557183112
6.557186100
6.557242975
6.557297988
6.557300513
6.557314350
6.557397175
6.557417338
6.557495175
6.557556925
6.557560762
6.557582538
6.557595062
6.557617425
6.557652788
6.557660000
6.557676250
6.557700600
6.557723512
6.557728088
6.557753325
6.557813700
6.557818062
6.557867638
6.557892150
6.558058500
6.558061550
6.558134150
6.558146062
6.558281950
6.558357188
6.558388850
6.558416875
6.558417237
6.558462738
6.558494813
6.558494888
6.558538913
6.558622600
6.558821463
6.558825550
6.558837963
6.558901200
6.558927638
6.558980212
6.559086212
6.559092600
6.559146300
6.559152737
6.559190150
6.559291662
6.559393263
6.559396125
6.559418950
6.559568375
6.559603875
6.559610637
6.559675213
6.559687463
6.559764350
6.559764450
6.559835775
6.559844263
6.559959412
6.559968750
6.559974500
6.560054950
6.560070687
6.560136912
6.560157013
6.560250150
6.560290637
6.560376113
6.560394687
6.560440400
6.560516563
6.560553975
6.560661875
6.560680963
6.560743213
6.560753362
6.560754000
6.560769700
6.560773112
6.560802625
6.560840663
6.560841163
6.560843725
6.560867700
6.560901325
6.560923275
6.560932587
6.560936488
6.560941063
6.560946063
6.561077338
6.561127125
6.561163450
6.561166013
6.561212388
6.561215162
6.561221150
6.561289988
6.561313375
6.561397913
6.561401163
6.561457050
6.561682250
6.561685750
6.561747312
6.561873013
6.561875550
6.561974875
6.562025425
6.562032588
6.562068875
6.562134050
6.562136125
6.562149000
6.562173000
6.562225875
6.562232750
6.562269713
6.562277837
6.562286675
6.562354613
6.562403237
6.562410525
6.562622088
6.562750388
6.562758588
6.562791963
6.562828600
6.562915950
6.562916075
6.562942888
6.562960175
6.562973125
6.563056312
6.563215400
6.563221412
6.563236912
6.563268263
6.563472587
6.563611800
6.563648900
6.563740725
6.563740825
6.563809812
6.563899013
6.563948587
6.564009275
6.564035738
6.564102688
6.564144200
6.564152350
6.564188500
6.564204137
6.564210088
6.564240725
6.564301300
6.564363862
6.564376512
6.564407800
6.564453637
6.564522962
6.564538837
6.564750225
6.564805788
6.564816837
6.564817425
6.564832887
6.564894900
6.564992538
6.564995987
6.565005000
6.565061650
6.565114087
6.565122925
6.565211513
6.565261450
6.565290763
6.565419750
6.565427025
6.565454725
6.565492762
6.565555188
6.565559375
6.565562050
6.565646050
6.565727700
6.565743450
6.565748238
6.565753000
6.565769312
6.565816212
6.565843337
6.565846087
6.566025087
6.566042012
6.566105637
6.566182825
6.566221488
6.566231450
6.566241087
6.566256450
6.566261313
6.566266950
6.566337863
6.566385838
6.566424462
6.566455237
6.566532825
6.566559713
6.566581412
6.566592100
6.566605500
6.566666663
6.566704563
6.566711563
6.566716912
6.566773000
6.566827750
6.566876775
6.566878000
6.566878463
6.566910512
6.566975150
6.566981412
6.567039988
6.567125737
6.567203875
6.567208400
6.567265725
6.567315000
6.567331725
6.567420125
6.567471450
6.567508225
6.567534400
6.567586838
6.567633212
6.567662238
6.567761875
6.567792850
6.567798100
6.567798362
6.567859000
6.567898325
6.567898412
6.567898925
6.567899000
6.567922350
6.567923375
6.567955025
6.568071788
6.568163025
6.568168025
6.568254075
6.568393825
6.568455550
6.568590950
6.568629825
6.568724325
6.568751713
6.568773187
6.568797700
6.568852900
6.568888213
6.568895963
6.568900412
6.568942525
6.569002213
6.569013563
6.569074513
6.569077962
6.569113338
6.569125100
6.569175050
6.569312200
6.569330863
6.569347025
6.569455075
6.569473850
6.569700375
6.569713300
6.569713587
6.569716700
6.569733262
6.569761638
6.569854088
6.569880037
6.569896512
6.569899012
6.569903300
6.569913450
6.569942475
6.570027475
6.570051800
6.570062788
6.570077175
6.570107050
6.570199850
6.570236875
6.570253062
6.570278275
6.570278863
6.570311712
6.570432225
6.570452725
6.570571412
6.570711350
6.570734863
6.570739113
6.570748088
6.570753113
6.570898462
6.570972850
6.570987888
6.570989688
6.571023887
6.571064837
6.571087463
6.571230225
6.571265112
6.571275625
6.571332725
6.571448913
6.571519613
6.571574025
6.571590525
6.571590612
6.571602150
6.571657425
6.571669525
6.571805288
6.571813488
6.571874100
6.571890300
6.571970838
6.571979000
6.572129875
6.572209725
6.572239462
6.572256800
6.572313325
6.572346012
6.572393200
6.572430462
6.572445262
6.572514600
6.572526100
6.572571662
6.572607462
6.572613225
6.572656925
6.572661337
6.572695637
6.572718337
6.572739763
6.572749750
6.572906100
6.572909238
6.572923388
6.573024600
6.573108350
6.573108487
6.573109113
6.573113900
6.573119988
6.573149163
6.573192075
6.573239563
6.573283525
6.573309925
6.573323500
6.573349438
6.573358800
6.573358875
6.573363312
6.573502037
6.573541138
6.573560637
6.573565200
6.573575725
6.573645525
6.573680087
6.573728600
6.573756613
6.573779625
6.573809175
6.573843975
6.573844275
6.573852025
6.573863750
6.573872237
6.573928175
6.573949387
6.573966562
6.574063788
6.574083600
6.574119575
6.574199125
6.574243388
6.574381475
6.574435000
6.574512300
6.574525838
6.574546437
6.574615125
6.574662350
6.574699387
6.574758988
6.574808863
6.574844350
6.575039663
6.575041825
6.575067312
6.575082887
6.575094287
6.575111713
6.575196163
6.575197138
6.575216463
6.575218462
6.575232438
6.575242787
6.575277938
6.575296888
6.575305138
6.575413600
6.575476475
6.575483000
6.575488950
6.575523650
6.575541125
6.575543813
6.575544938
6.575573313
6.575652300
6.575652612
6.575672150
6.575677425
6.575691650
6.575742488
6.575841600
6.575842275
6.575850525
6.575875512
6.575880325
6.575880413
6.575915200
6.575940238
6.575951700
6.575954600
6.576047837
6.576053638
6.576071287
6.576128387
6.576219525
6.576251662
6.576272112
6.576281938
6.576351812
6.576375537
6.576410988
6.576513750
6.576513875
6.576528525
6.576561263
6.576585225
6.576610213
6.576652587
6.576660675
6.576676300
6.576693612
6.576744150
6.576802062
6.576822800
6.576854375
6.576868325
6.576939738
6.576994512
6.577102613
6.577113513
6.577141112
6.577173013
6.577201225
6.577207550
6.577220213
6.577230187
6.577297813
6.577302250
6.577354063
6.577396275
6.577414550
6.577478812
6.577494588
6.577556825
6.577563775
6.577586013
6.577752862
6.577826463
6.577841637
6.577859050
6.577943975
6.577973463
6.578009813
6.578089775
6.578096763
6.578099175
6.578116063
6.578182987
6.578184712
6.578219638
6.578303600
6.578334088
6.578334175
6.578359775
6.578403687
6.578406013
6.578497925
6.578517837
6.578542687
6.578647962
6.578648225
6.578650588
6.578722275
6.578768425
6.578781688
6.578801037
6.578810263
6.578814688
6.578834363
6.578835888
6.578862325
6.578942300
6.579063900
6.579108762
6.579149187
6.579163250
6.579185350
6.579227813
6.579311162
6.579342138
6.579346887
6.579390988
6.579395025
6.579413863
6.579466538
6.579471025
6.579580238
6.579636237
6.579667588
6.579680000
6.579689262
6.579700950
6.579797763
6.579826950
6.579950175
6.579966713
6.579992100
6.580075675
6.580105225
6.580178750
6.580220325
6.580243700
6.580262813
6.580310113
6.580341612
6.580350962
6.580391687
6.580407212
6.580421112
6.580457600
6.580512700
6.580550638
6.580576938
6.580942487
6.580957175
6.580962138
6.581070150
6.581073737
6.581096537
6.581219812
6.581244900
6.581250413
6.581250550
6.581265800
6.581269912
6.581270250
6.581299700
6.581404062
6.581442850
6.581454987
6.581461863
6.581464312
6.581506037
6.581506500
6.581558463
6.581574338
6.581631338
6.581669938
6.581700250
6.581713738
6.581746800
6.581830900
6.581851237
6.581888500
6.581893275
6.581896050
6.581931300
6.582088938
6.582140237
6.582162150
6.582178013
6.582234363
6.582246612
6.582311675
6.582318550
6.582364625
6.582384550
6.582385825
6.582402125
6.582439938
6.582441875
6.582460763
6.582520563
6.582696913
6.582696988
6.582734112
6.582771688
6.582817487
6.582908475
6.582917212
6.582924450
6.582958000
6.582966162
6.583024512
6.583094062
6.583094150
6.583150587
6.583179025
6.583188488
6.583218588
6.583226850
6.583229925
6.583271662
6.583358963
6.583427087
6.583434400
6.583533800
6.583540163
6.583552512
6.583557462
6.583685212
6.583698375
6.583735475
6.583753950
6.583770288
6.583775650
6.583897100
6.583967175
6.583989687
6.583994675
6.584004862
6.584107363
6.584115263
6.584117263
6.584119775
6.584167788
6.584168788
6.584233700
6.584266300
6.584304350
6.584514425
6.584526500
6.584640125
6.584641325
6.584643587
6.584652950
6.584709913
6.584767450
6.584792850
6.584806175
6.584861700
6.584922550
6.584947450
6.584967563
6.584985438
6.585038863
6.585041562
6.585048350
6.585187388
6.585285100
6.585290125
6.585290213
6.585449075
6.585500325
6.585516538
6.585549412
6.585699925
6.585725025
6.585725362
6.585738750
6.585738950
6.585855237
6.585954400
6.585956650
6.585981787
6.586016825
6.586041425
6.586144538
6.586338425
6.586440612
6.586545375
6.586554550
6.586555375
6.586581738
6.586673988
6.586681213
6.586803475
6.586854413
6.586856988
6.586857075
6.586884612
6.586965200
6.587243400
6.587248075
6.587305025
6.587349550
6.587437988
6.587564025
6.587584475
6.587602862
6.587665112
6.587727887
6.587790913
6.587837187
6.587841350
6.587917400
6.587946813
6.587962100
6.587972263
6.588035937
6.588048200
6.588098588
6.588103787
6.588146300
6.588343075
6.588392000
6.588406088
6.588428650
6.588457200
6.588550563
6.588594462
6.588598313
6.588616838
6.588618525
6.588687200
6.588695363
6.588727237
6.588785025
6.588816438
6.588854950
6.588951825
6.588959838
6.588966887
6.588989338
6.588996875
6.589057300
6.589060700
6.589097863
6.589156650
6.589280000
6.589302463
6.589360675
6.589373737
6.589392437
6.589393463
6.589405125
6.589412913
6.589434813
6.589524075
6.589599612
6.589604975
6.589639750
6.589710475
6.589770400
6.589893613
6.589919613
6.589960525
6.590046538
6.590120400
6.590149838
6.590150237
6.590174562
6.590182200
6.590193375
6.590197250
6.590210075
6.590268600
6.590268688
6.590294500
6.590328700
6.590356525
6.590386375
6.590403388
6.590411513
6.590483700
6.590529788
6.590558650
6.590561287
6.590595525
6.590626337
6.590632325
6.590645888
6.590646300
6.590756062
6.590810138
6.590810313
6.590871612
6.590878962
6.590882275
6.590913537
6.590913775
6.590917525
6.590952825
6.591028300
6.591051375
6.591129375
6.591129462
6.591138225
6.591208500
6.591226287
6.591230375
6.591399062
6.591462400
6.591495550
6.591606837
6.591646612
6.591679875
6.591696650
6.591729900
6.591743850
6.591767050
6.591809687
6.591830788
6.591836925
6.591910613
6.591928513
6.592007725
6.592065025
6.592122450
6.592136013
6.592154275
6.592176500
6.592258163
6.592309763
6.592416988
6.592420825
6.592452963
6.592474812
6.592481763
6.592541987
6.592644300
6.592724363
6.592735650
6.592746050
6.592749363
6.592886800
6.592904788
6.592981238
6.593052388
6.593094062
6.593102525
6.593103000
6.593135050
6.593146512
6.593146762
6.593176725
6.593210475
6.593384963
6.593427375
6.593428738
6.593444025
6.593468762
6.593505937
6.593525250
6.593590550
6.593619075
6.593645237
6.593677925
6.593722175
6.594056737
6.594063138
6.594068338
6.594069388
6.594201600
6.594247088
6.594290450
6.594303100
6.594328512
6.594335250
6.594394412
6.594428200
6.594434113
6.594443262
6.594449987
6.594517162
6.594568663
6.594698950
6.594743275
6.594895313
6.594964463
6.594992250
6.595167000
6.595233063
6.595261675
6.595266138
6.595341562
6.595418862
6.595431900
6.595508825
6.595549850
6.595722725
6.595769200
6.595823363
6.595842700
6.595936825
6.596081437
6.596161063
6.596185962
6.596202338
6.596215488
6.596249500
6.596265038
6.596265500
6.596306538
6.596308487
6.596309500
6.596343212
6.596442650
6.596447525
6.596469425
6.596591037
6.596610100
6.596651650
6.596675425
6.596689663
6.596778200
6.596830912
6.596874363
6.596886038
6.596901662
6.596922900
6.596929975
6.596947988
6.597013738
6.597039937
6.597076050
6.597083138
6.597090713
6.597128237
6.597175338
6.597186950
6.597206800
6.597345475
6.597362250
6.597417500
6.597465375
6.597526662
6.597596575
6.597715925
6.597724025
6.597795288
6.597866950
6.597879338
6.597889200
6.597893125
6.597907250
6.597917413
6.597949850
6.597977275
6.597985000
6.598084175
6.598140275
6.598147437
6.598171500
6.598206000
6.598237562
6.598307463
6.598329912
6.598334050
6.598336225
6.598386725
6.598419775
6.598447300
6.598595963
6.598637075
6.598644500
6.598691038
6.598699587
6.598730113
6.598749200
6.598765075
6.598881687
6.598969450
6.598986925
6.599010125
6.599019587
6.599025775
6.599056100
6.599057913
6.599064175
6.599115100
6.599166925
6.599228825
6.599304850
6.599350600
6.599352513
6.599386287
6.599406863
6.599420350
6.599465250
6.599541825
6.599544575
6.599549563
6.599573425
6.599580150
6.599599087
6.599618200
6.599622238
6.599649738
6.599655238
6.599705450
6.599759012
6.599895350
6.599922688
6.599975875
6.600041225
6.600047175
6.600050350
6.600079925
6.600102550
6.600250687
6.600364525
6.600380913
6.600395650
6.600415362
6.600441500
6.600470387
6.600488613
6.600502625
6.600519513
6.600555088
6.600605863
6.600611387
6.600705513
6.600745875
6.600802625
6.600806050
6.600815837
6.600828850
6.600829662
6.600836875
6.600836962
6.600842763
6.600882450
6.600915837
6.600999237
6.601015975
6.601025925
6.601037912
6.601110725
6.601116775
6.601151525
6.601168138
6.601226825
6.601279587
6.601279900
6.601287150
6.601312337
6.601312463
6.601328225
6.601357437
6.601376887
6.601398438
6.601410675
6.601416763
6.601485738
6.601494488
6.601510962
6.601530925
6.601543412
6.601564588
6.601566262
6.601588712
6.601599650
6.601609762
6.601616125
6.601631250
6.601631750
6.601685125
6.601685475
6.601725988
6.601745562
6.601754038
6.601762812
6.601853850
6.601898013
6.601918050
6.602026750
6.602093325
6.602148475
6.602163388
6.602206062
6.602206150
6.602227838
6.602235975
6.602265975
6.602290500
6.602296137
6.602314437
6.602329025
6.602331350
6.602363250
6.602476025
6.602494075
6.602495937
6.602538413
6.602552375
6.602558975
6.602711412
6.602735400
6.602773463
6.602773575
6.602803625
6.602856925
6.602879525
6.602908075
6.603118400
6.603177450
6.603178700
6.603196413
6.603199675
6.603228413
6.603278937
6.603288863
6.603304138
6.603308975
6.603356275
6.603363638
6.603480112
6.603515350
6.603572638
6.603575988
6.603585025
6.603612988
6.603613950
6.603625212
6.603685588
6.603716975
6.603724987
6.603761262
6.603820888
6.603821650
6.603895438
6.603898550
6.603932000
6.603944088
6.603996375
6.603998413
6.604002213
6.604036950
6.604037313
6.604133800
6.604148000
6.604148075
6.604161650
6.604169738
6.604172988
6.604178050
6.604232075
6.604258513
6.604259475
6.604379638
6.604397425
6.604409963
6.604455012
6.604510050
6.604553825
6.604631475
6.604660188
6.604725075
6.604751025
6.604758337
6.604766563
6.604915887
6.604956175
6.605056325
6.605065275
6.605114750
6.605137587
6.605176950
6.605207563
6.605229138
6.605278975
6.605366313
6.605384713
6.605420213
6.605524950
6.605528888
6.605532112
6.605571613
6.605579850
6.605608812
6.605637425
6.605911488
6.605934075
6.605938825
6.605989463
6.606037138
6.606103100
6.606104712
6.606134212
6.606146713
6.606149063
6.606158338
6.606177638
6.606280575
6.606336375
6.606344025
6.606371238
6.606475975
6.606594888
6.606614387
6.606648075
6.606679950
6.606690288
6.606695363
6.606700763
6.606731200
6.606788987
6.606829738
6.607113450
6.607113550
6.607163825
6.607196050
6.607236187
6.607260900
6.607263987
6.607275087
6.607363012
6.607367525
6.607372700
6.607408337
6.607415113
6.607443525
6.607471213
6.607519875
6.607529400
6.607547200
6.607571412
6.607574363
6.607587138
6.607601788
6.607643162
6.607655787
6.607670938
6.607683338
6.607711475
6.607757513
6.607800688
6.607825938
6.607832437
6.607851225
6.608077275
6.608079775
6.608117437
6.608245112
6.608319175
6.608320713
6.608427263
6.608440812
6.608473625
6.608521950
6.608533888
6.608576737
6.608589525
6.608600163
6.608610387
6.608648537
6.608648687
6.608651212
6.608690050
6.608694675
6.608761275
6.608784525
6.608863438
6.608952637
6.609010425
6.609018713
6.609019912
6.609042975
6.609064600
6.609076950
6.609195788
6.609200475
6.609265687
6.609269063
6.609283312
6.609298525
6.609327925
6.609410762
6.609453337
6.609492162
6.609503787
6.609532062
6.609552863
6.609660650
6.609674450
6.609731662
6.609734200
6.609767663
6.609773012
6.609776763
6.609792387
6.609817425
6.609861087
6.609926363
6.609981763
6.610062112
6.610131525
6.610172875
6.610179825
6.610225525
6.610238963
6.610248775
6.610260300
6.610277675
6.610320725
6.610345063
6.610367512
6.610400650
6.610437150
6.610449388
6.610453338
6.610497738
6.610542713
6.610579063
6.610682375
6.610683275
6.610700288
6.610721525
6.610753100
6.610773662
6.610807262
6.610841938
6.610937837
6.610952950
6.610979400
6.611028863
6.611058587
6.611164525
6.611176350
6.611185650
6.611217850
6.611270887
6.611289013
6.611382775
6.611413925
6.611454100
6.611455350
6.611472763
6.611475275
6.611479238
6.611509325
6.611509413
6.611516150
6.611554250
6.611654650
6.611667800
6.611777800
6.611824538
6.611824625
6.611824750
6.611824937
6.611868538
6.611886088
6.611898313
6.611904737
6.611961750
6.611969862
6.612016288
6.612022700
6.612044750
6.612046538
6.612105575
6.612107675
6.612117787
6.612192125
6.612201338
6.612219375
6.612220663
6.612236587
6.612241037
6.612260050
6.612280512
6.612320200
6.612320300
6.612323887
6.612334012
6.612358125
6.612401037
6.612418638
6.612472200
6.612480638
6.612508375
6.612549150
6.612566887
6.612579613
6.612585950
6.612629275
6.612639687
6.612651750
6.612656600
6.612696663
6.612716425
6.612730175
6.612739813
6.612830062
6.612872850
6.612936625
6.612976625
6.612987288
6.612990537
6.613005950
6.613065012
6.613094812
6.613094937
6.613146138
6.613157163
6.613188675
6.613197288
6.613240438
6.613253200
6.613275563
6.613292813
6.613299213
6.613392700
6.613430000
6.613437163
6.613454400
6.613459762
6.613465125
6.613478800
6.613492638
6.613506700
6.613540213
6.613572125
6.613590550
6.613628500
6.613748000
6.613862337
6.613866087
6.613866625
6.613895888
6.613901450
6.613901725
6.613911700
6.613971513
6.614004325
6.614032925
6.614043237
6.614117375
6.614117737
6.614118012
6.614131387
6.614151750
6.614159875
6.614173163
6.614176000
6.614206838
6.614207000
6.614245250
6.614269525
6.614281375
6.614304938
6.614320988
6.614323638
6.614324312
6.614373912
6.614389313
6.614436612
6.614437387
6.614440137
6.614447313
6.614469975
6.614533437
6.614560613
6.614560700
6.614575487
6.614583263
6.614661887
6.614789325
6.614800950
6.614806250
6.614814125
6.614837550
6.614853675
6.614863575
6.614863925
6.614931475
6.614941163
6.614946963
6.614953125
6.614982400
6.614999962
6.615019450
6.615028788
6.615029175
6.615045763
6.615054875
6.615138938
6.615168638
6.615176925
6.615197712
6.615219488
6.615222450
6.615238225
6.615260775
6.615272075
6.615332537
6.615340175
6.615362887
6.615394913
6.615422263
6.615462875
6.615464950
6.615519000
6.615521150
6.615555087
6.615588462
6.615611663
6.615695987
6.615696275
6.615699637
6.615717325
6.615718050
6.615831163
6.615869400
6.615969950
6.615995737
6.615995850
6.616012712
6.616081575
6.616115750
6.616130825
6.616156112
6.616189700
6.616218463
6.616228000
6.616232562
6.616258700
6.616287000
6.616314512
6.616335613
6.616379625
6.616439888
6.616446200
6.616454662
6.616508250
6.616532037
6.616545225
6.616593050
6.616684388
6.616692562
6.616711825
6.616823075
6.616839937
6.616848100
6.616868850
6.616876950
6.616877038
6.616882913
6.616898687
6.616907250
6.616944512
6.617013187
6.617017800
6.617027962
6.617124125
6.617125338
6.617130300
6.617158575
6.617165950
6.617172825
6.617187350
6.617243412
6.617253888
6.617311287
6.617322350
6.617373912
6.617382487
6.617387088
6.617405588
6.617421575
6.617427125
6.617461475
6.617519188
6.617541200
6.617556600
6.617582663
6.617619712
6.617631500
6.617639038
6.617652550
6.617677075
6.617696637
6.617717387
6.617732238
6.617734050
6.617782675
6.617791438
6.617854750
6.617854850
6.617856300
6.617943075
6.617958500
6.617977788
6.618066675
6.618079062
6.618079575
6.618148438
6.618151088
6.618151400
6.618177688
6.618190388
6.618196500
6.618203550
6.618216575
6.618217813
6.618227962
6.618261862
6.618262050
6.618273337
6.618375463
6.618423350
6.618535588
6.618545675
6.618578025
6.618609163
6.618621913
6.618630738
6.618651713
6.618652688
6.618723125
6.618726387
6.618739788
6.618794000
6.618825500
6.618858913
6.618859875
6.618865787
6.618923175
6.618998637
6.619030525
6.619054637
6.619061625
6.619081162
6.619105925
6.619144138
6.619266687
6.619282187
6.619286675
6.619297125
6.619321650
6.619330500
6.619374350
6.619374987
6.619396500
6.619416838
6.619416925
6.619440825
6.619451762
6.619453025
6.619544225
6.619547700
6.619562900
6.619584912
6.619596350
6.619611863
6.619628975
6.619664925
6.619685650
6.619685738
6.619741525
6.619741888
6.619799537
6.619826162
6.619852113
6.619920900
6.619967362
6.619976063
6.619978550
6.619989975
6.620115300
6.620162925
6.620195287
6.620212937
6.620218513
6.620254625
6.620254775
6.620312662
6.620334725
6.620346487
6.620389813
6.620473025
6.620524200
6.620527625
6.620561463
6.620561550
6.620577638
6.620588675
6.620619588
6.620625175
6.620627813
6.620649950
6.620703912
6.620722338
6.620729762
6.620761900
6.620767612
6.620792738
6.620863425
6.620868087
6.620926762
6.620945263
6.620958662
6.620967487
6.620983437
6.620992200
6.621031125
6.621046888
6.621068575
6.621127475
6.621144812
6.621149475
6.621190213
6.621199938
6.621268087
6.621279225
6.621281387
6.621324837
6.621340362
6.621368375
6.621377062
6.621458113
6.621496387
6.621498062
6.621530775
6.621584650
6.621588988
6.621647475
6.621675612
6.621751738
6.621759800
6.621778137
6.621799988
6.621800213
6.621831425
6.621870150
6.621907175
6.621922775
6.621926875
6.621987837
6.622025612
6.622076475
6.622108325
6.622150450
6.622159625
6.622164938
6.622172325
6.622175875
6.622198938
6.622215650
6.622229038
6.622245337
6.622269675
6.622329825
6.622344550
6.622360950
6.622382062
6.622393350
6.622394737
6.622402962
6.622418138
6.622447625
6.622490275
6.622626363
6.622667700
6.622673625
6.622683337
6.622684012
6.622699825
6.622708412
6.622777025
6.622785187
6.622801500
6.622834575
6.622847062
6.622849637
6.622889563
6.622961962
6.622998650
6.623001825
6.623010912
6.623052375
6.623060612
6.623099963
6.623101650
6.623199375
6.623215900
6.623238213
6.623240088
6.623273187
6.623347812
6.623383963
6.623406650
6.623479075
6.623502225
6.623522538
6.623563912
6.623586237
6.623618063
6.623619925
6.623662913
6.623674250
6.623744550
6.623747725
6.623786300
6.623789637
6.623833900
6.623844525
6.623871688
6.623913400
6.623933763
6.623985063
6.623997500
6.623999813
6.624001775
6.624007513
6.624036538
6.624064588
6.624090338
6.624100112
6.624169587
6.624195100
6.624304988
6.624320613
6.624349425
6.624374400
6.624441300
6.624494913
6.624535900
6.624541525
6.624553550
6.624554212
6.624555088
6.624570063
6.624599863
6.624606938
6.624620550
6.624633000
6.624641487
6.624643825
6.624650950
6.624670013
6.624713762
6.624717612
6.624809788
6.624851275
6.624852100
6.624904250
6.624933138
6.624955750
6.624961737
6.624972188
6.624985975
6.625018175
6.625089338
6.625091712
6.625119312
6.625202762
6.625236187
6.625265312
6.625355912
6.625360925
6.625368600
6.625378487
6.625388137
6.625404500
6.625417850
6.625424375
6.625450888
6.625511913
6.625567475
6.625575888
6.625579425
6.625652600
6.625703813
6.625741650
6.625743575
6.625748413
6.625760525
6.625776800
6.625808163
6.625816025
6.625821163
6.625847337
6.625849537
6.625911700
6.625922300
6.625932800
6.625936250
6.625996800
6.626056500
6.626074962
6.626075787
6.626081688
6.626098563
6.626121637
6.626122325
6.626147063
6.626155938
6.626221900
6.626235112
6.626240737
6.626244212
6.626355812
6.626372313
6.626378225
6.626423325
6.626470775
6.626477500
6.626485888
6.626496400
6.626522738
6.626543425
6.626559937
6.626560625
6.626602875
6.626612450
6.626704050
6.626710200
6.626744625
6.626757325
6.626771413
6.626771513
6.626776162
6.626787562
6.626789837
6.626802687
6.626809375
6.626854413
6.626863775
6.626864500
6.626880387
6.626886788
6.626886875
6.626900025
6.626901250
6.626929675
6.626947550
6.626952675
6.626992800
6.626997000
6.627012225
6.627028313
6.627047388
6.627104950
6.627119087
6.627123225
6.627128275
6.627133963
6.627136275
6.627139300
6.627151987
6.627172050
6.627173587
6.627217950
6.627234963
6.627244650
6.627260063
6.627294013
6.627304862
6.627317813
6.627375350
6.627411288
6.627416850
6.627512363
6.627564025
6.627588375
6.627661788
6.627665288
6.627665750
6.627737537
6.627771788
6.627773575
6.627802938
6.627805675
6.627859975
6.627879675
6.627894925
6.627915850
6.627918825
6.627921687
6.627943313
6.627964763
6.628005287
6.628020675
6.628028850
6.628077063
6.628094537
6.628102887
6.628104575
6.628115625
6.628115712
6.628132100
6.628134562
6.628140712
6.628150875
6.628208312
6.628237562
6.628248587
6.628251912
6.628263875
6.628275775
6.628289488
6.628302387
6.628340438
6.628356400
6.628414138
6.628441175
6.628474300
6.628483950
6.628485637
6.628485725
6.628504363
6.628511350
6.628592513
6.628596750
6.628643538
6.628650262
6.628698837
6.628715387
6.628730175
6.628733187
6.628734675
6.628760550
6.628809500
6.628836663
6.628910763
6.628948337
6.628980550
6.629057612
6.629126088
6.629163300
6.629187388
6.629194713
6.629221375
6.629231450
6.629235787
6.629247925
6.629266588
6.629266763
6.629271712
6.629272650
6.629308425
6.629417075
6.629424613
6.629438925
6.629439537
6.629462425
6.629469125
6.629472775
6.629563562
6.629585950
6.629600313
6.629611413
6.629632100
6.629662162
6.629674987
6.629692275
6.629709313
6.629730337
6.629737262
6.629780250
6.629799025
6.629812812
6.629841188
6.629849225
6.629909275
6.629954125
6.629978025
6.629982600
6.629996662
6.630012400
6.630082813
6.630083687
6.630097688
6.630109050
6.630131350
6.630157225
6.630177025
6.630190175
6.630207425
6.630212838
6.630224613
6.630252875
6.630269637
6.630272537
6.630298475
6.630301925
6.630325675
6.630361663
6.630370337
6.630409613
6.630410200
6.630414800
6.630421325
6.630433475
6.630473388
6.630518112
6.630534425
6.630547762
6.630548412
6.630563487
6.630565687
6.630598450
6.630623737
6.630640800
6.630652888
6.630672675
6.630681425
6.630705725
6.630791950
6.630806912
6.630807000
6.630844150
6.630894987
6.630898512
6.630932038
6.630942725
6.630944187
6.631056575
6.631073012
6.631099400
6.631103525
6.631115037
6.631130200
6.631143462
6.631188250
6.631192138
6.631242138
6.631254850
6.631255425
6.631277725
6.631283250
6.631287862
6.631292950
6.631303350
6.631383325
6.631396387
6.631418613
6.631439637
6.631439712
6.631439813
6.631444775
6.631449675
6.631456925
6.631513600
6.631517075
6.631520613
6.631573112
6.631592963
6.631597037
6.631599588
6.631599787
6.631654500
6.631692838
6.631695237
6.631738700
6.631756400
6.631762150
6.631786275
6.631795275
6.631797413
6.631814375
6.631818425
6.631819662
6.631859575
6.631891312
6.631909650
6.631925488
6.631951887
6.631975888
6.631981625
6.631992250
6.631998300
6.632000225
6.632035050
6.632050675
6.632065175
6.632072863
6.632072950
6.632081063
6.632084512
6.632087588
6.632090362
6.632145525
6.632163325
6.632163838
6.632177637
6.632178837
6.632198462
6.632203675
6.632224000
6.632226913
6.632253412
6.632269075
6.632291688
6.632310438
6.632331987
6.632381825
6.632396062
6.632406288
6.632406387
6.632421250
6.632427550
6.632432537
6.632453325
6.632456050
6.632479863
6.632544875
6.632592350
6.632647988
6.632660988
6.632725413
6.632737338
6.632739413
6.632748350
6.632763263
6.632786787
6.632845937
6.632966263
6.633000725
6.633059887
6.633075413
6.633131162
6.633155138
6.633168562
6.633192675
6.633205700
6.633221300
6.633237138
6.633240113
6.633260287
6.633267325
6.633268375
6.633318137
6.633376037
6.633390138
6.633408712
6.633424713
6.633436762
6.633481963
6.633483538
6.633512925
6.633517675
6.633608912
6.633651425
6.633704888
6.633734875
6.633774925
6.633781938
6.633792738
6.633801700
6.633808913
6.633830063
6.633843850
6.633855075
6.633856338
6.633862450
6.633867375
6.633879725
6.633889650
6.633889737
6.633891650
6.633895737
6.633907925
6.633925063
6.633926675
6.633938825
6.633944637
6.633957338
6.633972863
6.634009762
6.634012163
6.634016975
6.634036075
6.634044100
6.634073762
6.634076438
6.634080350
6.634080463
6.634086038
6.634102213
6.634110325
6.634116100
6.634121787
6.634129275
6.634129363
6.634147663
6.634150962
6.634165663
6.634173213
6.634242725
6.634257188
6.634277625
6.634286262
6.634286350
6.634414612
6.634419937
6.634438550
6.634483250
6.634485700
6.634485925
6.634495250
6.634572538
6.634575837
6.634576625
6.634650350
6.634654850
6.634694687
6.634707063
6.634737275
6.634746500
6.634749587
6.634755450
6.634755550
6.634774425
6.634774887
6.634776712
6.634802612
6.634815350
6.634838838
6.634865412
6.634866425
6.634871813
6.634900575
6.634901187
6.634904650
6.634938913
6.634989887
6.635052987
6.635054388
6.635072900
6.635080138
6.635090263
6.635115900
6.635120687
6.635126750
6.635130025
6.635136500
6.635139975
6.635166863
6.635175913
6.635193900
6.635198925
6.635201913
6.635237200
6.635240912
6.635272275
6.635342475
6.635344287
6.635392675
6.635393588
6.635422937
6.635514837
6.635531313
6.635588075
6.635595712
6.635596188
6.635596275
6.635606737
6.635631362
6.635645125
6.635684588
6.635690925
6.635697625
6.635700137
6.635767312
6.635788475
6.635820950
6.635876738
6.635883287
6.635895138
6.635901075
6.635973075
6.635979625
6.635997488
6.636002800
6.636003025
6.636013337
6.636019712
6.636023600
6.636087125
6.636126788
6.636127037
6.636141637
6.636144762
6.636230712
6.636269387
6.636345262
6.636407125
6.636411662
6.636437912
6.636457625
6.636480813
6.636497075
6.636530650
6.636556900
6.636579637
6.636603950
6.636624125
6.636653512
6.636669925
6.636670050
6.636681438
6.636681800
6.636712100
6.636730425
6.636734387
6.636774713
6.636794538
6.636811825
6.636821950
6.636842000
6.636880975
6.636922037
6.636922538
6.636927662
6.636949963
6.636988563
6.636989612
6.636991100
6.637015775
6.637129500
6.637205700
6.637230800
6.637257013
6.637264775
6.637265662
6.637288200
6.637323438
6.637351387
6.637355588
6.637391125
6.637394438
6.637411013
6.637416300
6.637420738
6.637431250
6.637465450
6.637490762
6.637517400
6.637522138
6.637533112
6.637537812
6.637560075
6.637615412
6.637622937
6.637671200
6.637698637
6.637729875
6.637739475
6.637753825
6.637759662
6.637763150
6.637783250
6.637838862
6.637892000
6.637939150
6.638066737
6.638092775
6.638149862
6.638190062
6.638207562
6.638207650
6.638209850
6.638215863
6.638263075
6.638278987
6.638313838
6.638317762
6.638335188
6.638335275
6.638349925
6.638364800
6.638396075
6.638396262
6.638419225
6.638435900
6.638450925
6.638523825
6.638557813
6.638617050
6.638650737
6.638671600
6.638727262
6.638738638
6.638740575
6.638770137
6.638821737
6.638830725
6.638850925
6.638869288
6.638882987
6.638930512
6.638939438
6.638955500
6.638970650
6.638989450
6.639031487
6.639032738
6.639060087
6.639089787
6.639098600
6.639099038
6.639104663
6.639112387
6.639123075
6.639145275
6.639146487
6.639159737
6.639175500
6.639182625
6.639198462
6.639199475
6.639217063
6.639233725
6.639272838
6.639319387
6.639346975
6.639362050
6.639457187
6.639460600
6.639460687
6.639463287
6.639475850
6.639477637
6.639500188
6.639519638
6.639541100
6.639576113
6.639576575
6.639606350
6.639608212
6.639608313
6.639608400
6.639629438
6.639639638
6.639640400
6.639649412
6.639687700
6.639697675
6.639700200
6.639709425
6.639735113
6.639780388
6.639780563
6.639792488
6.639800262
6.639800375
6.639827450
6.639855875
6.639920900
6.639929012
6.639930275
6.639993450
6.640001287
6.640017637
6.640032675
6.640032863
6.640034038
6.640072837
6.640088875
6.640106000
6.640123775
6.640139350
6.640139438
6.640140650
6.640165162
6.640181587
6.640185837
6.640208162
6.640210987
6.640271213
6.640282500
6.640286762
6.640290600
6.640339575
6.640351638
6.640359163
6.640360475
6.640384538
6.640416512
6.640462850
6.640484550
6.640495612
6.640505163
6.640514712
6.640542463
6.640576350
6.640594962
6.640631850
6.640726638
6.640729162
6.640731537
6.640742037
6.640743813
6.640760675
6.640771950
6.640804637
6.640810675
6.640823487
6.640823625
6.640828300
6.640841188
6.640866325
6.640882325
6.640894400
6.640899487
6.640907525
6.640957013
6.640958888
6.640966925
6.640969262
6.640975337
6.640983525
6.640984375
6.640993537
6.641031013
6.641031687
6.641052412
6.641088387
6.641103112
6.641109775
6.641130937
6.641151075
6.641170312
6.641189963
6.641242050
6.641252963
6.641274838
6.641287975
6.641288300
6.641320237
6.641338325
6.641352363
6.641370000
6.641380938
6.641387175
6.641395337
6.641399587
6.641429162
6.641429663
6.641436500
6.641451163
6.641451362
6.641453475
6.641504112
6.641509725
6.641516000
6.641520300
6.641529775
6.641537912
6.641544213
6.641562525
6.641565013
6.641601575
6.641605838
6.641605950
6.641613325
6.641664288
6.641733288
6.641748087
6.641759963
6.641768263
6.641774000
6.641800525
6.641822637
6.641842625
6.641859700
6.641872887
6.641888588
6.641897212
6.641905862
6.641913100
6.641921088
6.641921238
6.641931725
6.641933013
6.641989363
6.641991163
6.642013288
6.642030313
6.642077162
6.642086587
6.642174687
6.642187237
6.642212237
6.642214400
6.642219875
6.642304500
6.642325237
6.642337562
6.642349700
6.642357075
6.642387925
6.642423600
6.642424512
6.642426988
6.642428175
6.642452312
6.642478363
6.642484475
6.642501400
6.642508088
6.642508187
6.642557250
6.642559162
6.642566050
6.642584937
6.642610187
6.642674250
6.642685388
6.642709850
6.642725037
6.642749662
6.642760763
6.642789912
6.642790813
6.642791788
6.642819562
6.642847600
6.642881600
6.642884663
6.642884862
6.642904375
6.642922337
6.642955300
6.642955563
6.642959763
6.642992038
6.643003463
6.643029363
6.643031162
6.643031762
6.643036387
6.643073587
6.643108512
6.643127437
6.643128475
6.643129100
6.643160600
6.643163063
6.643166812
6.643217875
6.643225088
6.643264438
6.643271500
6.643278700
6.643283075
6.643295862
6.643300912
6.643316825
6.643321088
6.643328275
6.643328963
6.643336563
6.643388675
6.643416613
6.643421675
6.643431888
6.643478912
6.643484975
6.643494963
6.643522413
6.643522512
6.643527350
6.643620787
6.643662338
6.643662800
6.643663775
6.643682737
6.643700388
6.643713962
6.643720450
6.643730400
6.643745025
6.643747262
6.643753538
6.643763200
6.643769150
6.643783263
6.643828463
6.643834300
6.643860763
6.643898287
6.643899988
6.643900363
6.643936550
6.643938925
6.643943475
6.643994300
6.643998338
6.644012437
6.644014787
6.644099888
6.644100737
6.644103350
6.644106512
6.644147913
6.644152887
6.644170038
6.644185350
6.644187525
6.644194525
6.644197325
6.644230200
6.644252737
6.644278263
6.644282125
6.644288375
6.644396400
6.644420050
6.644421025
6.644426212
6.644449287
6.644455413
6.644482188
6.644490737
6.644515550
6.644526713
6.644539563
6.644559150
6.644573688
6.644593487
6.644616300
6.644616388
6.644616500
6.644628925
6.644630163
6.644643288
6.644688588
6.644693200
6.644700850
6.644701288
6.644746800
6.644811012
6.644834350
6.644842400
6.644851863
6.644865050
6.644892862
6.645023525
6.645027150
6.645038975
6.645041325
6.645041825
6.645048050
6.645052125
6.645054275
6.645119013
6.645146625
6.645156362
6.645158625
6.645172275
6.645189838
6.645215550
6.645224325
6.645226700
6.645274200
6.645335300
6.645339687
6.645349513
6.645370488
6.645375075
6.645386112
6.645425350
6.645438213
6.645448638
6.645452100
6.645456487
6.645481538
6.645483162
6.645531763
6.645650650
6.645670887
6.645681762
6.645690838
6.645693063
6.645700188
6.645710475
6.645713087
6.645743337
6.645745400
6.645745700
6.645763038
6.645772450
6.645774475
6.645794850
6.645819213
6.645837350
6.645859363
6.645916225
6.645919287
6.645933925
6.645935850
6.645972312
6.645974225
6.645983913
6.646038025
6.646038113
6.646056237
6.646057075
6.646067125
6.646085575
6.646122638
6.646163400
6.646204250
6.646205025
6.646205313
6.646224463
6.646247000
6.646286900
6.646368775
6.646373450
6.646375875
6.646381462
6.646432762
6.646460288
6.646463700
6.646492575
6.646511262
6.646515175
6.646538250
6.646541488
6.646557100
6.646557513
6.646558513
6.646600450
6.646603700
6.646609825
6.646618300
6.646625937
6.646660250
6.646688250
6.646697513
6.646699587
6.646704000
6.646715800
6.646763950
6.646773837
6.646781125
6.646823100
6.646854163
6.646854937
6.646857012
6.646911513
6.646966150
6.646983012
6.647063163
6.647075512
6.647078263
6.647101900
6.647133825
6.647143175
6.647156038
6.647191900
6.647224087
6.647225563
6.647249537
6.647308775
6.647311562
6.647336675
6.647354212
6.647368925
6.647391075
6.647392488
6.647420550
6.647428500
6.647451887
6.647521887
6.647552225
6.647565750
6.647566388
6.647571850
6.647572725
6.647587537
6.647628725
6.647669762
6.647717225
6.647725963
6.647730887
6.647734675
6.647744600
6.647843250
6.647856100
6.647891288
6.647903637
6.647910213
6.647913788
6.647919400
6.647959300
6.648007537
6.648015338
6.648020137
6.648022425
6.648034538
6.648036487
6.648050875
6.648086463
6.648104163
6.648112238
6.648126100
6.648143575
6.648145175
6.648177200
6.648178375
6.648211950
6.648213562
6.648218275
6.648238125
6.648326713
6.648334650
6.648343413
6.648397025
6.648398950
6.648415488
6.648485675
6.648488300
6.648492838
6.648501150
6.648501237
6.648501925
6.648511650
6.648548525
6.648556512
6.648566188
6.648581587
6.648608088
6.648625000
6.648641637
6.648646600
6.648659300
6.648665688
6.648699363
6.648709437
6.648726250
6.648728950
6.648739488
6.648740187
6.648746212
6.648766150
6.648799150
6.648820612
6.648839250
6.648860575
6.648867025
6.648888575
6.648900625
6.648901600
6.648934488
6.648972025
6.648979925
6.648999225
6.649006775
6.649009312
6.649019175
6.649019425
6.649032000
6.649032975
6.649037338
6.649049075
6.649082313
6.649158075
6.649169963
6.649174438
6.649179337
6.649187312
6.649189462
6.649208550
6.649213412
6.649248863
6.649252550
6.649291600
6.649292400
6.649329963
6.649336700
6.649359687
6.649412975
6.649451900
6.649489038
6.649491575
6.649498400
6.649515863
6.649529525
6.649588387
6.649623625
6.649626937
6.649635125
6.649639500
6.649642763
6.649647150
6.649674575
6.649675575
6.649675662
6.649681838
6.649709363
6.649709488
6.649752000
6.649760237
6.649763587
6.649771463
6.649775688
6.649829875
6.649853825
6.649867337
6.649886312
6.649907462
6.649915013
6.649952237
6.649956213
6.649976150
6.649982712
6.649985037
6.650014413
6.650014513
6.650024075
6.650049725
6.650050550
6.650053413
6.650085350
6.650098837
6.650102312
6.650103912
6.650116438
6.650145225
6.650147337
6.650193062
6.650212263
6.650230338
6.650269413
6.650288038
6.650324100
6.650355463
6.650359525
6.650362625
6.650366975
6.650370450
6.650374763
6.650401288
6.650440862
6.650442600
6.650494187
6.650528738
6.650528837
6.650537287
6.650545913
6.650555825
6.650617138
6.650622725
6.650641275
6.650646875
6.650647512
6.650652037
6.650705700
6.650706337
6.650708400
6.650749962
6.650795262
6.650847738
6.650869650
6.650921738
6.650958400
6.650969500
6.650976038
6.650987500
6.650989800
6.651023513
6.651034325
6.651066112
6.651085300
6.651135475
6.651146788
6.651149362
6.651149875
6.651159662
6.651168200
6.651168337
6.651169650
6.651181300
6.651213550
6.651220900
6.651225512
6.651234850
6.651280737
6.651286450
6.651296100
6.651308125
6.651316162
6.651321925
6.651388912
6.651395113
6.651412012
6.651447700
6.651453575
6.651455187
6.651485688
6.651503088
6.651540375
6.651568850
6.651584488
6.651607412
6.651612412
6.651621425
6.651639375
6.651640637
6.651652663
6.651670350
6.651691325
6.651691537
6.651723663
6.651772712
6.651782525
6.651871863
6.651895675
6.651929088
6.651929875
6.651944187
6.651948938
6.651960600
6.652016275
6.652042137
6.652044838
6.652096775
6.652097862
6.652106038
6.652118788
6.652146437
6.652151425
6.652183275
6.652185775
6.652216600
6.652230163
6.652272812
6.652292975
6.652303162
6.652313825
6.652318900
6.652323938
6.652331850
6.652343163
6.652358913
6.652360775
6.652387662
6.652387863
6.652398675
6.652404287
6.652407125
6.652410900
6.652420975
6.652486937
6.652490213
6.652505350
6.652560100
6.652630513
6.652638875
6.652657400
6.652665612
6.652666188
6.652677250
6.652694738
6.652751088
6.652751775
6.652770225
6.652884662
6.652886575
6.652901600
6.652926575
6.652989087
6.653020525
6.653050625
6.653149912
6.653153925
6.653158162
6.653184025
6.653197387
6.653222375
6.653239075
6.653253688
6.653260213
6.653272725
6.653276638
6.653278862
6.653293338
6.653333062
6.653342738
6.653363275
6.653367150
6.653371425
6.653373150
6.653405900
6.653415550
6.653431325
6.653469963
6.653488150
6.653488813
6.653493425
6.653495913
6.653570063
6.653597325
6.653603625
6.653628100
6.653655700
6.653656100
6.653658988
6.653742725
6.653751925
6.653757338
6.653762875
6.653812900
6.653842512
6.653851375
6.653859300
6.653892325
6.653894700
6.653896487
6.653909063
6.653934400
6.653935675
6.653957613
6.653983200
6.653990388
6.653996913
6.653997200
6.654005525
6.654011525
6.654024900
6.654055462
6.654070687
6.654078975
6.654082925
6.654092913
6.654098975
6.654125100
6.654127938
6.654150600
6.654229762
6.654270025
6.654270300
6.654282313
6.654289712
6.654295225
6.654295450
6.654307337
6.654315925
6.654324013
6.654340350
6.654353537
6.654356413
6.654368413
6.654390112
6.654393788
6.654395800
6.654423112
6.654424537
6.654452638
6.654486825
6.654498763
6.654506963
6.654513475
6.654544250
6.654553200
6.654606538
6.654609212
6.654669100
6.654670138
6.654677763
6.654680212
6.654692000
6.654694900
6.654695913
6.654704800
6.654705062
6.654710038
6.654722937
6.654739262
6.654791400
6.654891913
6.654900525
6.654935350
6.655015475
6.655018250
6.655037050
6.655062125
6.655074300
6.655086475
6.655108513
6.655108613
6.655121962
6.655138525
6.655150662
6.655157238
6.655176325
6.655179562
6.655183275
6.655217438
6.655225300
6.655227675
6.655228962
6.655234975
6.655262025
6.655265950
6.655291287
6.655323863
6.655361163
6.655366925
6.655376288
6.655383250
6.655417713
6.655451775
6.655476800
6.655477663
6.655505225
6.655517100
6.655523725
6.655590450
6.655624237
6.655646025
6.655646713
6.655661513
6.655665313
6.655665587
6.655684863
6.655690050
6.655713400
6.655741788
6.655746363
6.655765237
6.655773512
6.655780338
6.655808175
6.655815150
6.655883500
6.655902512
6.655902600
6.655909550
6.655943138
6.655964788
6.655984275
6.656022375
6.656047150
6.656050225
6.656065587
6.656077087
6.656079975
6.656093412
6.656113237
6.656113425
6.656146775
6.656152500
6.656163887
6.656165400
6.656178075
6.656206225
6.656233363
6.656242762
6.656253950
6.656259450
6.656329112
6.656347662
6.656354500
6.656359463
6.656374400
6.656392163
6.656392550
6.656396212
6.656441600
6.656481950
6.656543863
6.656567962
6.656576712
6.656578813
6.656635012
6.656645463
6.656654888
6.656660937
6.656661450
6.656683812
6.656714800
6.656718263
6.656725713
6.656730400
6.656732225
6.656744750
6.656756738
6.656820012
6.656856475
6.656869575
6.656915338
6.656915650
6.656948512
6.656956812
6.656985563
6.657032137
6.657039025
6.657079075
6.657081788
6.657088175
6.657107488
6.657114700
6.657134625
6.657143075
6.657146175
6.657169488
6.657172875
6.657180913
6.657197600
6.657204613
6.657216525
6.657239475
6.657246863
6.657253863
6.657262262
6.657356713
6.657430987
6.657493888
6.657496500
6.657523850
6.657530225
6.657537738
6.657549838
6.657549950
6.657580712
6.657624763
6.657625100
6.657637525
6.657642600
6.657668988
6.657685137
6.657688775
6.657702150
6.657703012
6.657712950
6.657775075
6.657776275
6.657882625
6.657883313
6.657883875
6.657891525
6.657902550
6.657913250
6.657931900
6.657947137
6.657958387
6.657966475
6.657970500
6.658011112
6.658019213
6.658021788
6.658064537
6.658073863
6.658086538
6.658157275
6.658166600
6.658203613
6.658289125
6.658382612
6.658388888
6.658416837
6.658470663
6.658482838
6.658488175
6.658519638
6.658536100
6.658543200
6.658562113
6.658564287
6.658572063
6.658667475
6.658671763
6.658676400
6.658746987
6.658761650
6.658763712
6.658785025
6.658792100
6.658814888
6.658845500
6.658903963
6.658926950
6.658967612
6.658983175
6.658998800
6.659006200
6.659019012
6.659041600
6.659045212
6.659048550
6.659055575
6.659086513
6.659105125
6.659134300
6.659137625
6.659173100
6.659177462
6.659205488
6.659213787
6.659231450
6.659238500
6.659243575
6.659246900
6.659288150
6.659334000
6.659338425
6.659377775
6.659388687
6.659443675
6.659474025
6.659476600
6.659479975
6.659484212
6.659505163
6.659534075
6.659538462
6.659544913
6.659547962
6.659558087
6.659576087
6.659607037
6.659620813
6.659624962
6.659625437
6.659652138
6.659676525
6.659692925
6.659702913
6.659746238
6.659746600
6.659751125
6.659794650
6.659832850
6.659880325
6.659880463
6.659892300
6.659903175
6.659906850
6.659915450
6.659920075
6.659926213
6.659984775
6.659986912
6.660034525
6.660047612
6.660091175
6.660168025
6.660173100
6.660222350
6.660241750
6.660272812
6.660275650
6.660276438
6.660293150
6.660297413
6.660381525
6.660389262
6.660391488
6.660429250
6.660433763
6.660437212
6.660458587
6.660461650
6.660489562
6.660492263
6.660495337
6.660498963
6.660512987
6.660520825
6.660520938
6.660525550
6.660541337
6.660544350
6.660555250
6.660568762
6.660578037
6.660578938
6.660579513
6.660628300
6.660679838
6.660704987
6.660751600
6.660832238
6.660834150
6.660839562
6.660841787
6.660841862
6.660848588
6.660850662
6.660878450
6.660888925
6.660919275
6.660937775
6.660945950
6.660947437
6.660956400
6.660963000
6.660975912
6.661003163
6.661040300
6.661070400
6.661137025
6.661137737
6.661138838
6.661140250
6.661155287
6.661181375
6.661188212
6.661203700
6.661210588
6.661234787
6.661238137
6.661240775
6.661247675
6.661253712
6.661274175
6.661278588
6.661338975
6.661342675
6.661347337
6.661355613
6.661374475
6.661375200
6.661382663
6.661383087
6.661387300
6.661412350
6.661422025
6.661447362
6.661476600
6.661529475
6.661540462
6.661556675
6.661562863
6.661583450
6.661603025
6.661652238
6.661662775
6.661735725
6.661747075
6.661779062
6.661802137
6.661846087
6.661848200
6.661848700
6.661848863
6.661857562
6.661867388
6.661868575
6.661868725
6.661885750
6.661885875
6.661897250
6.661903400
6.661914150
6.661914237
6.661945138
6.661951013
6.661995700
6.662021400
6.662045825
6.662045913
6.662052375
6.662059275
6.662064763
6.662086712
6.662127887
6.662208325
6.662213475
6.662214888
6.662251200
6.662251487
6.662257850
6.662273550
6.662284550
6.662286512
6.662287362
6.662295550
6.662299875
6.662314688
6.662339300
6.662352688
6.662362387
6.662371037
6.662392787
6.662393300
6.662429888
6.662429975
6.662432737
6.662468925
6.662483962
6.662522375
6.662527387
6.662535037
6.662545288
6.662567350
6.662586112
6.662616100
6.662618062
6.662644150
6.662657337
6.662728950
6.662747375
6.662788825
6.662789600
6.662809587
6.662821613
6.662833475
6.662839812
6.662847088
6.662864500
6.662865587
6.662866975
6.662880538
6.662932312
6.662950700
6.662990750
6.663003150
6.663005875
6.663006388
6.663006887
6.663041050
6.663069075
6.663088000
6.663101088
6.663104575
6.663106563
6.663173675
6.663205825
6.663231012
6.663237975
6.663305475
6.663308938
6.663318700
6.663328413
6.663329875
6.663389487
6.663424463
6.663439350
6.663439712
6.663444238
6.663446787
6.663459712
6.663469475
6.663491300
6.663492950
6.663502300
6.663529412
6.663529525
6.663566487
6.663572112
6.663572213
6.663653825
6.663666812
6.663713425
6.663736550
6.663760950
6.663769175
6.663781037
6.663787938
6.663790338
6.663792400
6.663795125
6.663796612
6.663799512
6.663817912
6.663864063
6.663884675
6.663884763
6.663912888
6.663915150
6.663922913
6.663966875
6.663990037
6.664014263
6.664062888
6.664077225
6.664090300
6.664090387
6.664096237
6.664104350
6.664128137
6.664133937
6.664156662
6.664166600
6.664173600
6.664183525
6.664230800
6.664240813
6.664264575
6.664271725
6.664277412
6.664300137
6.664311700
6.664313463
6.664324775
6.664367613
6.664376062
6.664399162
6.664417487
6.664432312
6.664432400
6.664462763
6.664478525
6.664484450
6.664528212
6.664553675
6.664578762
6.664585312
6.664587988
6.664588275
6.664637038
6.664666588
6.664668912
6.664678688
6.664694500
6.664701075
6.664709187
6.664717562
6.664719450
6.664724750
6.664726912
6.664749325
6.664752175
6.664781150
6.664784812
6.664787513
6.664790062
6.664795775
6.664821100
6.664822575
6.664848487
6.664862400
6.664875800
6.664877062
6.664883775
6.664903075
6.664912550
6.664923612
6.664940263
6.664958475
6.664990450
6.665038788
6.665059075
6.665121100
6.665178913
6.665187937
6.665227738
6.665229125
6.665230775
6.665236625
6.665293725
6.665307825
6.665351538
6.665362050
6.665363850
6.665370288
6.665375512
6.665394763
6.665408200
6.665443800
6.665445688
6.665466162
6.665472187
6.665479400
6.665484150
6.665484275
6.665505575
6.665553375
6.665588338
6.665602188
6.665603425
6.665605600
6.665620363
6.665620775
6.665630613
6.665663688
6.665691400
6.665699250
6.665707163
6.665710237
6.665711425
6.665715250
6.665717837
6.665739175
6.665745950
6.665763450
6.665784450
6.665785813
6.665813875
6.665821000
6.665823000
6.665829775
6.665830087
6.665830550
6.665860288
6.665888400
6.665896037
6.665908525
6.665924550
6.665942150
6.665942238
6.665973463
6.666004425
6.666037625
6.666060462
6.666064387
6.666069150
6.666073038
6.666080650
6.666080887
6.666100400
6.666115363
6.666157975
6.666203187
6.666292487
6.666301400
6.666301500
6.666311850
6.666364363
6.666438313
6.666443975
6.666446325
6.666454113
6.666460987
6.666486013
6.666493925
6.666515037
6.666527438
6.666552013
6.666564150
6.666567162
6.666577487
6.666614100
6.666636738
6.666642963
6.666660812
6.666740725
6.666740812
6.666748950
6.666750275
6.666750650
6.666751787
6.666761225
6.666764225
6.666799437
6.666807913
6.666816675
6.666852663
6.666867925
6.666914838
6.666949775
6.666950000
6.666953688
6.666986900
6.667050800
6.667059013
6.667083875
6.667084062
6.667089212
6.667094950
6.667116238
6.667129463
6.667179900
6.667233050
6.667233550
6.667248462
6.667287113
6.667362800
6.667367800
6.667390825
6.667430838
6.667496775
6.667514263
6.667534925
6.667568475
6.667593287
6.667604700
6.667623975
6.667677525
6.667683525
6.667693075
6.667755375
6.667790287
6.667795362
6.667859987
6.667869100
6.667893950
6.667915800
6.667925688
6.667929113
6.667981600
6.667988200
6.667990725
6.668040687
6.668044425
6.668111837
6.668118338
6.668123712
6.668127313
6.668136438
6.668150012
6.668157125
6.668164475
6.668166037
6.668168600
6.668206787
6.668257338
6.668257413
6.668285625
6.668316413
6.668330425
6.668349812
6.668350650
6.668352513
6.668367050
6.668373188
6.668376275
6.668399362
6.668472537
6.668518788
6.668521262
6.668612087
6.668615975
6.668631525
6.668685125
6.668698675
6.668701825
6.668759825
6.668771100
6.668784537
6.668858887
6.668859100
6.668859550
6.668871463
6.668927788
6.668956300
6.669051075
6.669051712
6.669067650
6.669092475
6.669116900
6.669164937
6.669204537
6.669212975
6.669237450
6.669245100
6.669265475
6.669300625
6.669318225
6.669320038
6.669329613
6.669378975
6.669388650
6.669426488
6.669450988
6.669466512
6.669488750
6.669493737
6.669529850
6.669540025
6.669577513
6.669580938
6.669592113
6.669622862
6.669623675
6.669632413
6.669693925
6.669752537
6.669859550
6.669867013
6.669891062
6.669953325
6.669968450
6.669979513
6.670002838
6.670020863
6.670022975
6.670023925
6.670068425
6.670116575
6.670132700
6.670155750
6.670255700
6.670260113
6.670298437
6.670338750
6.670348188
6.670390238
6.670425512
6.670427275
6.670469375
6.670472600
6.670541638
6.670557300
6.670606487
6.670619375
6.670632550
6.670675562
6.670722213
6.670727575
6.670731137
6.670763113
6.670767413
6.670773162
6.670801713
6.670804637
6.670850963
6.670853763
6.670944087
6.670972925
6.671002025
6.671005838
6.671014687
6.671044325
6.671048350
6.671051013
6.671067000
6.671148200
6.671171850
6.671207000
6.671263113
6.671279562
6.671325487
6.671329713
6.671331988
6.671355450
6.671366425
6.671369350
6.671369700
6.671389525
6.671416087
6.671419063
6.671441500
6.671554375
6.671614125
6.671614212
6.671654750
6.671862900
6.671883138
6.671883675
6.671894200
6.672002137
6.672096537
6.672121325
6.672125150
6.672166950
6.672329975
6.672386913
6.672428437
6.672452275
6.672478525
6.672495325
6.672518487
6.672546625
6.672632450
6.672665862
6.672737075
6.672775762
6.672776488
6.672785937
6.672787775
6.672848550
6.672894588
6.672914862
6.672922375
6.672975613
6.672985025
6.673025062
6.673086025
6.673131025
6.673133600
6.673157350
6.673197125
6.673237675
6.673368200
6.673374413
6.673374675
6.673477388
6.673493912
6.673571812
6.673596750
6.673612412
6.673624388
6.673648962
6.673656300
6.673665025
6.673677462
6.673776463
6.673789925
6.673797813
6.673804312
6.673811300
6.673838475
6.673903487
6.673955562
6.673958250
6.673977888
6.674016000
6.674041675
6.674060350
6.674067987
6.674167675
6.674185225
6.674231162
6.674326150
6.674364075
6.674379538
6.674393125
6.674408937
6.674426675
6.674479725
6.674482438
6.674529075
6.674535188
6.674608838
6.674702512
6.674722988
6.674747088
6.674773287
6.674788988
6.674807538
6.674811850
6.674874450
6.674887013
6.674888825
6.674939313
6.674954937
6.675011888
6.675060812
6.675066950
6.675073337
6.675081175
6.675091562
6.675116725
6.675117925
6.675123487
6.675206213
6.675245450
6.675286750
6.675529125
6.675578387
6.675622950
6.675655088
6.675661612
6.675664763
6.675684963
6.675691950
6.675692762
6.675696900
6.675740325
6.675746238
6.675752925
6.675753400
6.675822100
6.675878425
6.675896212
6.675968675
6.676037088
6.676039150
6.676053900
6.676079450
6.676119362
6.676136825
6.676142588
6.676143312
6.676204662
6.676210175
6.676222088
6.676230500
6.676289063
6.676311812
6.676344288
6.676347525
6.676355587
6.676386563
6.676430638
6.676434663
6.676435600
6.676550550
6.676561350
6.676585725
6.676629450
6.676658438
6.676692362
6.676738313
6.676745175
6.676811012
6.676815575
6.676917525
6.676927650
6.676954150
6.676954238
6.676955862
6.677025888
6.677036825
6.677077462
6.677077612
6.677094913
6.677109263
6.677128325
6.677132575
6.677134600
6.677215125
6.677249350
6.677334150
6.677361450
6.677461700
6.677472263
6.677600463
6.677690250
6.677691712
6.677700488
6.677716812
6.677755375
6.677757175
6.677764638
6.677835425
6.677847537
6.677876700
6.677893988
6.677916087
6.677938175
6.677953625
6.677964575
6.677972025
6.677989412
6.677990238
6.678019537
6.678061100
6.678067550
6.678078487
6.678082113
6.678084512
6.678107050
6.678113375
6.678127025
6.678169738
6.678172038
6.678204812
6.678218388
6.678298700
6.678451800
6.678452163
6.678456863
6.678475488
6.678475612
6.678502575
6.678508113
6.678526263
6.678527563
6.678558250
6.678579450
6.678582750
6.678606613
6.678611538
6.678692362
6.678735462
6.678752475
6.678756450
6.678756950
6.678814350
6.678824575
6.678827450
6.678926213
6.678934125
6.678994163
6.679040150
6.679050238
6.679091787
6.679154600
6.679214350
6.679238150
6.679243750
6.679258850
6.679307200
6.679311175
6.679319225
6.679331138
6.679365413
6.679383225
6.679385563
6.679406150
6.679452350
6.679478350
6.679492875
6.679510888
6.679511237
6.679525887
6.679550437
6.679550600
6.679565375
6.679588212
6.679598412
6.679650925
6.679651237
6.679692200
6.679721813
6.679722100
6.679732225
6.679739588
6.679776550
6.679818875
6.679937788
6.679947150
6.679949450
6.679969113
6.679973037
6.679984625
6.679987638
6.680001062
6.680005813
6.680061050
6.680096425
6.680099000
6.680100438
6.680111938
6.680150475
6.680150663
6.680154512
6.680160812
6.680164012
6.680175800
6.680200913
6.680202262
6.680228162
6.680241625
6.680251313
6.680261462
6.680265750
6.680291187
6.680298875
6.680325650
6.680335825
6.680361000
6.680387775
6.680391812
6.680397787
6.680436450
6.680448050
6.680456063
6.680508225
6.680523638
6.680543300
6.680597800
6.680620000
6.680675537
6.680688200
6.680694887
6.680697600
6.680698637
6.680726825
6.680727950
6.680729813
6.680733263
6.680797662
6.680826912
6.680867600
6.680872413
6.680873350
6.680898238
6.680995550
6.681024400
6.681039375
6.681043612
6.681043975
6.681096187
6.681114275
6.681132762
6.681135238
6.681175387
6.681177638
6.681189450
6.681212888
6.681215912
6.681219575
6.681241525
6.681253350
6.681265837
6.681283675
6.681332288
6.681343988
6.681365625
6.681375613
6.681378550
6.681381525
6.681387062
6.681443413
6.681452838
6.681456925
6.681487325
6.681505837
6.681507812
6.681536950
6.681566112
6.681593937
6.681703900
6.681715537
6.681740750
6.681772775
6.681809063
6.681857313
6.681864613
6.681897063
6.681897587
6.681914013
6.681926738
6.681934788
6.681940287
6.681965250
6.681984113
6.682002500
6.682007288
6.682009325
6.682031962
6.682034162
6.682045637
6.682052500
6.682071375
6.682097925
6.682175912
6.682206987
6.682223738
6.682240675
6.682250900
6.682255750
6.682272337
6.682272412
6.682275488
6.682286125
6.682293200
6.682309175
6.682319638
6.682330588
6.682333587
6.682371087
6.682404500
6.682405050
6.682415850
6.682444213
6.682458500
6.682466950
6.682481512
6.682482000
6.682522025
6.682538725
6.682541075
6.682543837
6.682569875
6.682571063
6.682628013
6.682631938
6.682673000
6.682681650
6.682688638
6.682697625
6.682716400
6.682719462
6.682719550
6.682726363
6.682736887
6.682758462
6.682762738
6.682777488
6.682782462
6.682790175
6.682826838
6.682862575
6.682887737
6.682938125
6.682943062
6.682943950
6.682955450
6.682959050
6.682995088
6.682998375
6.683030213
6.683053863
6.683094588
6.683095850
6.683098187
6.683108687
6.683120413
6.683129362
6.683170012
6.683179563
6.683210525
6.683245063
6.683251375
6.683291937
6.683294725
6.683332463
6.683336150
6.683342375
6.683383112
6.683399725
6.683400900
6.683445788
6.683552700
6.683574388
6.683626712
6.683626800
6.683629150
6.683663637
6.683666063
6.683669838
6.683684738
6.683711000
6.683722625
6.683754838
6.683756563
6.683765425
6.683785550
6.683844225
6.683844600
6.683850063
6.683850175
6.683870762
6.683923137
6.683926325
6.683928413
6.683942875
6.683956063
6.683964250
6.683970925
6.683974563
6.684045950
6.684054000
6.684067900
6.684173963
6.684185562
6.684185712
6.684189113
6.684214425
6.684219850
6.684233450
6.684252875
6.684273650
6.684290775
6.684307725
6.684312975
6.684369238
6.684373125
6.684373987
6.684396300
6.684407487
6.684408763
6.684409050
6.684419825
6.684429750
6.684493400
6.684493875
6.684535213
6.684545613
6.684570587
6.684627800
6.684639150
6.684639263
6.684660538
6.684667800
6.684694300
6.684715888
6.684729975
6.684757363
6.684768250
6.684774200
6.684775625
6.684827037
6.684833213
6.684835413
6.684848537
6.684933925
6.684959362
6.685022200
6.685029975
6.685039137
6.685102175
6.685110338
6.685111088
6.685123325
6.685123912
6.685151825
6.685181875
6.685186350
6.685189487
6.685201450
6.685230563
6.685261063
6.685270425
6.685273800
6.685326825
6.685348438
6.685357663
6.685365838
6.685365975
6.685423362
6.685444950
6.685445162
6.685486512
6.685520913
6.685540663
6.685543662
6.685554788
6.685604500
6.685605038
6.685623850
6.685682900
6.685697388
6.685736388
6.685761438
6.685795750
6.685803362
6.685827938
6.685853188
6.685881525
6.685909762
6.686087250
6.686099050
6.686150712
6.686151237
6.686160838
6.686197013
6.686224800
6.686226075
6.686285687
6.686311200
6.686334950
6.686460650
6.686475413
6.686481237
6.686485425
6.686505063
6.686535200
6.686541887
6.686551600
6.686553113
6.686563500
6.686568037
6.686570850
6.686592688
6.686624075
6.686624913
6.686647963
6.686651600
6.686684312
6.686703950
6.686747350
6.686766162
6.686810412
6.686834725
6.686843900
6.686845662
6.686866525
6.686906050
6.686915000
6.686952200
6.686956825
6.686979225
6.686988538
6.686988625
6.687018925
6.687044262
6.687048237
6.687077063
6.687080725
6.687084075
6.687107487
6.687107625
6.687108250
6.687126650
6.687138287
6.687162275
6.687208950
6.687259700
6.687277400
6.687308750
6.687347925
6.687450575
6.687523663
6.687530075
6.687535412
6.687562663
6.687579400
6.687581963
6.687607275
6.687617513
6.687642388
6.687654288
6.687657375
6.687699700
6.687703788
6.687720575
6.687726925
6.687727912
6.687736825
6.687739113
6.687739400
6.687778975
6.687821375
6.687824737
6.687840275
6.687856875
6.687868837
6.687930275
6.687979288
6.688027175
6.688039612
6.688044563
6.688053737
6.688071713
6.688079400
6.688180163
6.688181500
6.688234262
6.688271800
6.688272050
6.688288013
6.688295000
6.688297063
6.688301525
6.688312875
6.688325825
6.688335438
6.688335950
6.688358600
6.688376962
6.688395025
6.688477275
6.688531787
6.688546750
6.688569538
6.688582900
6.688586938
6.688589950
6.688609337
6.688663300
6.688676187
6.688731600
6.688735288
6.688751375
6.688752275
6.688757237
6.688766688
6.688766875
6.688823800
6.688834475
6.688835713
6.688841313
6.688881688
6.688901337
6.688910625
6.688942900
6.688956400
6.688979550
6.689064788
6.689073063
6.689113587
6.689146013
6.689156588
6.689174312
6.689187588
6.689192450
6.689198550
6.689205538
6.689216475
6.689217350
6.689229112
6.689237187
6.689285338
6.689300063
6.689327500
6.689332037
6.689349212
6.689350388
6.689374362
6.689374450
6.689377750
6.689403712
6.689451137
6.689470875
6.689489338
6.689489437
6.689489550
6.689490125
6.689509887
6.689567037
6.689625412
6.689625675
6.689626200
6.689626612
6.689632837
6.689637275
6.689646875
6.689673038
6.689690762
6.689691737
6.689707262
6.689725088
6.689758300
6.689764575
6.689773300
6.689786625
6.689795950
6.689800287
6.689876687
6.689893125
6.689896775
6.689937875
6.689945525
6.690076513
6.690085012
6.690123650
6.690137925
6.690139250
6.690143788
6.690167675
6.690175825
6.690194925
6.690199900
6.690204650
6.690214662
6.690228275
6.690230300
6.690349838
6.690411988
6.690412325
6.690468563
6.690532187
6.690556062
6.690582587
6.690602600
6.690617537
6.690663250
6.690714287
6.690769175
6.690786025
6.690816687
6.690908800
6.690966963
6.690988263
6.691005462
6.691024225
6.691067275
6.691074800
6.691096137
6.691110988
6.691162775
6.691171588
6.691198062
6.691209612
6.691237163
6.691242863
6.691294388
6.691299612
6.691322937
6.691332013
6.691367837
6.691378862
6.691389500
6.691440375
6.691444225
6.691450250
6.691458188
6.691527250
6.691554050
6.691561800
6.691572400
6.691573850
6.691577363
6.691577675
6.691611713
6.691645200
6.691687113
6.691787987
6.691791925
6.691820450
6.691832175
6.691864000
6.691891475
6.691904825
6.691956550
6.691987712
6.692133562
6.692134375
6.692223825
6.692282237
6.692426050
6.692443375
6.692445550
6.692497150
6.692560100
6.692611650
6.692613788
6.692653900
6.692662575
6.692699112
6.692718525
6.692744525
6.692757525
6.692803738
6.692858525
6.692865875
6.692923175
6.692968162
6.692974275
6.693010037
6.693097537
6.693121775
6.693148188
6.693164112
6.693176463
6.693194563
6.693266800
6.693299425
6.693348138
6.693371062
6.693462712
6.693500700
6.693501712
6.693577875
6.693593437
6.693605900
6.693612200
6.693674738
6.693690512
6.693717787
6.693751100
6.693807225
6.693807513
6.693808050
6.693829313
6.693872612
6.693874863
6.693884062
6.693892188
6.693904850
6.693926975
6.693952562
6.693967137
6.693993362
6.694015088
6.694023312
6.694117763
6.694132987
6.694234212
6.694253113
6.694308462
6.694314575
6.694361413
6.694374750
6.694406437
6.694471100
6.694477163
6.694559000
6.694593525
6.694628025
6.694637962
6.694690025
6.694710550
6.694724788
6.694740450
6.694795938
6.694838212
6.694893525
6.694896613
6.694901113
6.694901200
6.694921837
6.694938213
6.694942437
6.694957975
6.694973962
6.695042238
6.695047488
6.695055100
6.695058037
6.695110113
6.695119688
6.695126362
6.695126700
6.695231850
6.695301237
6.695362725
6.695377038
6.695430212
6.695470275
6.695479675
6.695504888
6.695505275
6.695510188
6.695550775
6.695561450
6.695576275
6.695591463
6.695647850
6.695648800
6.695712375
6.695741388
6.695811625
6.695909712
6.695940587
6.695940962
6.695953363
6.695955925
6.695962113
6.696016100
6.696016650
6.696058263
6.696110338
6.696116900
6.696177975
6.696219475
6.696288450
6.696318537
6.696342937
6.696347763
6.696381612
6.696421025
6.696454463
6.696503013
6.696536037
6.696557463
6.696581913
6.696586075
6.696598225
6.696631362
6.696641487
6.696715075
6.696753937
6.696777137
6.696805525
6.696815925
6.696840137
6.696869450
6.696899887
6.696945487
6.696952275
6.696956475
6.697031463
6.697032388
6.697063850
6.697063938
6.697064725
6.697097012
6.697103200
6.697153988
6.697169987
6.697173225
6.697177362
6.697261538
6.697264800
6.697428375
6.697472875
6.697474025
6.697635675
6.697657300
6.697706337
6.697791288
6.697794325
6.697811125
6.697823575
6.698002087
6.698014537
6.698058213
6.698062587
6.698085113
6.698130100
6.698137988
6.698145200
6.698162925
6.698167850
6.698180512
6.698193525
6.698220275
6.698228625
6.698243438
6.698245463
6.698255637
6.698310763
6.698316350
6.698325825
6.698359463
6.698393700
6.698411013
6.698540012
6.698549200
6.698551262
6.698570737
6.698599475
6.698605950
6.698616550
6.698669125
6.698681150
6.698696938
6.698716637
6.698753475
6.698763687
6.698838875
6.698899863
6.698976688
6.698998900
6.699022013
6.699029513
6.699066512
6.699073562
6.699112063
6.699128962
6.699143000
6.699157625
6.699160025
6.699169838
6.699178038
6.699207337
6.699217463
6.699217563
6.699303588
6.699329175
6.699329787
6.699346550
6.699390463
6.699474925
6.699489663
6.699548713
6.699548825
6.699557525
6.699589525
6.699594100
6.699597912
6.699598025
6.699694788
6.699699675
6.699754162
6.699756362
6.699788875
6.699843575
6.699844788
6.699871437
6.699884275
6.699933750
6.699964237
6.699969900
6.699999950
6.700006412
6.700028475
6.700050050
6.700092175
6.700092350
6.700106025
6.700113188
6.700163825
6.700209750
6.700257325
6.700286812
6.700304638
6.700323863
6.700355812
6.700424200
6.700425662
6.700487788
6.700519775
6.700554125
6.700591525
6.700637288
6.700705625
6.700713963
6.700878288
6.700878838
6.700885562
6.700890688
6.700927838
6.700944113
6.701011337
6.701020325
6.701068088
6.701082813
6.701106787
6.701113100
6.701114262
6.701116800
6.701138337
6.701181212
6.701224938
6.701285225
6.701287738
6.701364912
6.701372962
6.701406750
6.701409350
6.701411213
6.701448950
6.701505275
6.701535325
6.701556000
6.701579888
6.701602300
6.701658512
6.701723200
6.701746388
6.701764162
6.701771000
6.701823587
6.701912638
6.701917612
6.701925112
6.701945037
6.701956475
6.702027538
6.702034875
6.702034962
6.702053688
6.702106663
6.702148962
6.702207050
6.702231037
6.702236050
6.702265525
6.702313400
6.702355550
6.702356975
6.702357238
6.702439413
6.702522575
6.702544150
6.702562487
6.702566325
6.702586275
6.702628100
6.702633375
6.702640075
6.702673587
6.702677650
6.702679137
6.702704400
6.702724462
6.702823225
6.702909975
6.702919950
6.702931775
6.702976025
6.703078150
6.703105987
6.703131975
6.703315662
6.703368163
6.703387900
6.703399587
6.703407262
6.703516188
6.703528663
6.703529487
6.703533262
6.703596062
6.703618800
6.703713087
6.703755838
6.703870425
6.703895925
6.703902262
6.703919125
6.703950875
6.703963013
6.703984262
6.703988762
6.703997763
6.704014962
6.704023712
6.704045775
6.704094875
6.704223162
6.704285937
6.704290787
6.704294812
6.704315400
6.704347025
6.704378163
6.704422988
6.704439837
6.704450837
6.704482125
6.704530812
6.704551975
6.704598512
6.704631512
6.704749413
6.704806637
6.704808825
6.704827038
6.704827162
6.704838387
6.704845062
6.704887875
6.704905938
6.705018912
6.705019000
6.705105012
6.705129600
6.705132737
6.705170287
6.705178600
6.705288375
6.705292662
6.705368362
6.705417725
6.705454937
6.705465325
6.705488925
6.705500650
6.705501650
6.705509325
6.705516363
6.705611363
6.705617313
6.705664312
6.705708162
6.705776862
6.705828025
6.705870525
6.705909500
6.705911012
6.705911275
6.705991325
6.706037800
6.706049400
6.706117237
6.706142312
6.706178550
6.706206362
6.706397038
6.706451500
6.706501650
6.706555312
6.706564463
6.706564875
6.706602375
6.706609313
6.706611263
6.706645887
6.706670425
6.706687975
6.706704675
6.706797925
6.706824587
6.706831900
6.706845387
6.706846850
6.706866400
6.706892563
6.706913200
6.706914725
6.706954888
6.706999263
6.707012387
6.707034962
6.707052763
6.707059425
6.707084413
6.707087337
6.707109613
6.707139188
6.707167437
6.707238925
6.707254287
6.707257737
6.707271000
6.707347750
6.707373612
6.707374062
6.707407512
6.707463213
6.707484563
6.707625050
6.707634675
6.707701763
6.707734937
6.707750325
6.707752625
6.707767775
6.707785213
6.707793875
6.707797625
6.707803688
6.707812963
6.707851200
6.707858912
6.707872913
6.707879000
6.707888562
6.707888687
6.707957975
6.708052738
6.708067212
6.708069962
6.708158463
6.708170275
6.708250712
6.708262825
6.708332562
6.708453837
6.708489013
6.708490325
6.708490425
6.708521437
6.708536712
6.708558188
6.708603112
6.708603900
6.708651925
6.708669625
6.708690863
6.708699450
6.708737175
6.708745550
6.708829537
6.708987937
6.709012337
6.709087500
6.709091800
6.709108150
6.709109975
6.709198263
6.709202112
6.709251088
6.709297712
6.709306938
6.709334375
6.709337825
6.709401800
6.709418550
6.709424813
6.709454887
6.709542050
6.709583325
6.709608500
6.709646988
6.709652487
6.709681612
6.709754100
6.709764925
6.709773388
6.709791300
6.709956013
6.709962362
6.709987388
6.710007788
6.710112650
6.710113000
6.710145437
6.710243287
6.710257075
6.710273137
6.710344212
6.710436075
6.710504675
6.710537125
6.710539950
6.710581750
6.710793950
6.710870450
6.711062538
6.711211400
6.711231612
6.711260225
6.711274725
6.711276525
6.711302625
6.711371725
6.711408975
6.711436700
6.711476913
6.711496675
6.711577725
6.711597850
6.711617187
6.711780812
6.711809425
6.711860525
6.711903963
6.711907450
6.711970150
6.712062588
6.712157800
6.712217925
6.712278037
6.712337875
6.712382650
6.712396788
6.712415538
6.712422275
6.712532625
6.712561600
6.712583588
6.712596312
6.712612263
6.712642750
6.712821400
6.712918337
6.712985837
6.713116187
6.713181813
6.713238438
6.713259175
6.713336650
6.713336737
6.713365100
6.713366563
6.713408613
6.713517425
6.713520075
6.713582312
6.713584550
6.713596387
6.713599200
6.713653725
6.713686563
6.713706112
6.713714925
6.713750025
6.713814812
6.713830338
6.713840613
6.713856912
6.713883800
6.713929412
6.713936538
6.714163200
6.714265950
6.714269137
6.714289362
6.714378263
6.714436700
6.714436863
6.714440387
6.714446963
6.714525750
6.714531263
6.714546037
6.714638950
6.714679663
6.714698438
6.714796038
6.714815012
6.714854525
6.714865462
6.714912838
6.714964712
6.715111588
6.715141737
6.715191225
6.715350450
6.715350587
6.715424700
6.715489075
6.715604762
6.715653637
6.715708525
6.715791650
6.715833275
6.715926325
6.715962862
6.715972488
6.716179825
6.716186888
6.716213513
6.716250975
6.716297700
6.716366012
6.716371537
6.716388525
6.716488700
6.716547025
6.716666850
6.716773812
6.716915850
6.717030025
6.717107037
6.717115750
6.717193463
6.717212188
6.717228250
6.717244350
6.717258662
6.717281162
6.717432000
6.717475825
6.717475913
6.717543975
6.717553087
6.717555463
6.717650450
6.717822525
6.717860088
6.717894213
6.717932637
6.717994750
6.718012287
6.718066650
6.718072275
6.718126662
6.718150663
6.718173913
6.718205812
6.718224225
6.718237575
6.718249988
6.718270687
6.718272325
6.718405938
6.718436425
6.718463512
6.718469162
6.718503975
6.718556000
6.718556138
6.718556312
6.718589325
6.718666525
6.718666863
6.718709450
6.718725950
6.718743962
6.718810425
6.718827700
6.718838413
6.718866775
6.718887837
6.718933200
6.718962613
6.718977175
6.718984075
6.719015638
6.719068413
6.719069400
6.719117000
6.719127050
6.719145950
6.719237738
6.719244250
6.719282438
6.719462413
6.719526650
6.719621137
6.719702825
6.719706625
6.719815837
6.719959075
6.719973125
6.720059263
6.720088525
6.720098375
6.720122388
6.720173625
6.720208050
6.720335037
6.720366112
6.720426775
6.720492062
6.720524525
6.720527350
6.720559038
6.720559113
6.720560250
6.720634500
6.720659513
6.720662413
6.720699250
6.720739325
6.720752575
6.720889125
6.720992338
6.720999062
6.721172975
6.721179138
6.721347450
6.721356950
6.721369825
6.721424938
6.721460750
6.721632925
6.721650363
6.721657550
6.721747738
6.721752650
6.721792400
6.721805225
6.721901850
6.721944937
6.721967925
6.721970387
6.722034050
6.722034212
6.722036300
6.722057688
6.722065650
6.722090575
6.722253763
6.722400862
6.722406712
6.722410700
6.722515412
6.722544500
6.722563350
6.722584988
6.722645863
6.722664875
6.722787900
6.722880038
6.722924375
6.722940675
6.723058325
6.723143087
6.723153188
6.723153287
6.723173100
6.723189637
6.723206000
6.723273537
6.723305900
6.723321112
6.723323062
6.723346700
6.723389713
6.723407612
6.723570075
6.723624050
6.723668887
6.723702988
6.723800550
6.723861688
6.723917650
6.723919787
6.723940663
6.723967150
6.723989462
6.723996288
6.724106300
6.724114538
6.724153562
6.724184050
6.724223775
6.724331200
6.724350725
6.724446588
6.724494587
6.724510450
6.724516487
6.724516613
6.724559250
6.724579388
6.724579888
6.724618412
6.724624712
6.724654950
6.724660975
6.724663912
6.724715525
6.724733075
6.724757813
6.724803625
6.724815913
6.724888775
6.724926713
6.725016662
6.725154450
6.725159475
6.725367337
6.725372825
6.725372925
6.725403250
6.725403338
6.725410688
6.725592762
6.725636650
6.725669650
6.725745387
6.725817100
6.725835275
6.725865263
6.725915925
6.725924788
6.725936700
6.726018050
6.726218700
6.726350287
6.726393212
6.726393462
6.726397700
6.726416700
6.726454275
6.726624512
6.726675737
6.726713875
6.726716462
6.726738212
6.726800812
6.726826863
6.726830175
6.726859225
6.726904475
6.726918988
6.727015425
6.727015525
6.727026525
6.727027175
6.727031787
6.727071012
6.727101487
6.727105537
6.727167825
6.727168263
6.727175250
6.727185725
6.727196838
6.727214688
6.727342575
6.727367362
6.727416325
6.727421338
6.727425637
6.727496513
6.727504075
6.727534275
6.727548213
6.727659062
6.727731763
6.727798325
6.727835325
6.727927375
6.727940063
6.727998900
6.728028700
6.728030462
6.728054587
6.728067887
6.728091713
6.728182862
6.728242500
6.728248287
6.728272588
6.728305625
6.728333100
6.728374550
6.728382587
6.728431875
6.728706362
6.728793225
6.728826750
6.728850650
6.728898163
6.728945275
6.729014275
6.729032650
6.729079200
6.729118987
6.729124250
6.729152088
6.729248725
6.729281613
6.729347263
6.729419263
6.729422012
6.729450325
6.729548163
6.729707337
6.729746087
6.729756587
6.729802500
6.729876912
6.729921075
6.729922975
6.730255937
6.730280087
6.730334925
6.730335238
6.730417412
6.730434925
6.730697137
6.730837175
6.730849638
6.730894325
6.730947738
6.730957325
6.730974012
6.731002400
6.731015688
6.731025788
6.731059000
6.731187425
6.731191900
6.731265138
6.731289550
6.731290012
6.731293188
6.731299662
6.731346150
6.731349625
6.731351750
6.731403250
6.731428400
6.731565462
6.731610025
6.731641825
6.731663988
6.731670013
6.731672875
6.731739925
6.731796487
6.731824787
6.731852800
6.731921525
6.731986062
6.732020087
6.732093212
6.732108538
6.732111300
6.732136800
6.732252338
6.732278338
6.732302362
6.732316800
6.732385000
6.732389087
6.732418350
6.732486687
6.732504775
6.732605925
6.732620475
6.732722437
6.732731775
6.732743887
6.732770450
6.732774600
6.732798650
6.732857375
6.732874225
6.732887825
6.733022088
6.733106513
6.733154300
6.733165550
6.733231962
6.733245725
6.733259288
6.733268563
6.733368562
6.733372375
6.733397563
6.733451237
6.733526300
6.733547250
6.733566288
6.733580975
6.733619188
6.733690075
6.733725150
6.733731250
6.733734300
6.733792300
6.733833813
6.733872812
6.733894550
6.733930163
6.734129175
6.734132338
6.734134050
6.734174675
6.734274388
6.734309000
6.734371975
6.734490563
6.734505412
6.734505825
6.734585938
6.734593950
6.734638325
6.734653850
6.734670375
6.734672813
6.734731000
6.734800437
6.734877763
6.734891200
6.735137275
6.735150013
6.735286225
6.735405850
6.735443850
6.735461287
6.735475500
6.735506062
6.735574850
6.735736812
6.735736900
6.735738925
6.735756937
6.735770637
6.735800850
6.735846125
6.735870075
6.735872537
6.735911700
6.735940037
6.735956400
6.735965050
6.735979825
6.735990238
6.736180112
6.736180212
6.736183337
6.736188412
6.736207588
6.736265950
6.736269750
6.736277200
6.736295212
6.736487463
6.736720025
6.736731888
6.736731975
6.736755138
6.736767700
6.736767813
6.736774012
6.736784425
6.736804637
6.736862800
6.736871512
6.736905712
6.736910638
6.736982775
6.737012750
6.737031013
6.737040988
6.737068237
6.737101675
6.737166625
6.737184037
6.737186825
6.737188762
6.737197650
6.737254350
6.737258400
6.737312562
6.737398912
6.737408400
6.737449375
6.737698150
6.737705788
6.737710425
6.737729925
6.737800125
6.737830800
6.737839600
6.737842875
6.737920413
6.737941075
6.738108275
6.738187912
6.738220587
6.738226812
6.738234363
6.738245488
6.738381387
6.738434375
6.738478212
6.738513025
6.738519225
6.738532800
6.738592975
6.738650275
6.738678388
6.738702825
6.738765887
6.738852612
6.738854000
6.738854713
6.738864125
6.738868275
6.738869600
6.738899575
6.738945900
6.739105025
6.739107263
6.739158525
6.739165587
6.739165675
6.739297275
6.739321838
6.739333763
6.739340750
6.739393625
6.739430350
6.739531125
6.739590038
6.739597075
6.739614663
6.739638500
6.739734575
6.739735850
6.739736175
6.739766700
6.739855450
6.739905225
6.739927875
6.740010987
6.740162188
6.740213725
6.740230637
6.740261625
6.740264738
6.740312613
6.740334975
6.740363313
6.740376375
6.740426800
6.740436450
6.740445200
6.740461587
6.740542200
6.740550975
6.740555063
6.740561650
6.740584725
6.740619912
6.740658837
6.740672475
6.740751337
6.740758700
6.740777425
6.740815562
6.740834712
6.740919900
6.740927637
6.740931488
6.740947988
6.740982400
6.741001600
6.741041475
6.741083963
6.741114450
6.741136263
6.741148275
6.741191338
6.741203700
6.741265937
6.741287500
6.741322363
6.741328637
6.741338225
6.741528387
6.741552675
6.741560113
6.741564487
6.741580775
6.741600300
6.741600425
6.741755325
6.741761637
6.741782550
6.741810913
6.741853088
6.741885675
6.741888663
6.741894375
6.741996300
6.741997762
6.742053775
6.742054837
6.742074213
6.742123825
6.742135337
6.742189650
6.742246012
6.742293650
6.742293825
6.742311150
6.742329725
6.742337013
6.742354188
6.742402112
6.742478838
6.742503125
6.742549400
6.742551713
6.742555988
6.742649300
6.742689875
6.742740450
6.742761850
6.742779363
6.742792975
6.742793075
6.742818888
6.742842725
6.742846337
6.742895450
6.742917088
6.743015425
6.743024463
6.743035450
6.743063712
6.743065875
6.743093962
6.743100388
6.743151725
6.743213700
6.743262275
6.743270300
6.743273637
6.743302737
6.743302825
6.743348412
6.743348562
6.743351563
6.743375650
6.743382650
6.743420375
6.743436075
6.743439637
6.743467800
6.743478550
6.743484963
6.743494025
6.743516525
6.743521425
6.743531200
6.743534300
6.743541387
6.743545388
6.743575013
6.743711937
6.743720713
6.743738975
6.743834263
6.743834350
6.743867662
6.743998387
6.744000012
6.744014700
6.744032237
6.744105962
6.744112250
6.744232175
6.744257712
6.744279237
6.744348162
6.744458062
6.744475462
6.744561463
6.744609937
6.744610025
6.744621550
6.744660175
6.744684675
6.744684763
6.744712250
6.744844450
6.744959888
6.744977012
6.744981562
6.745020125
6.745033862
6.745073600
6.745147138
6.745178812
6.745180025
6.745184713
6.745207387
6.745295138
6.745320988
6.745376163
6.745447425
6.745487825
6.745487950
6.745526762
6.745623013
6.745625100
6.745626825
6.745629850
6.745667412
6.745811300
6.745822187
6.745868125
6.745875638
6.745877475
6.745919912
6.745946250
6.745965550
6.746032837
6.746042700
6.746114825
6.746130375
6.746176875
6.746201150
6.746203975
6.746298162
6.746314325
6.746349588
6.746401500
6.746434975
6.746474538
6.746476037
6.746505150
6.746592188
6.746627937
6.746660487
6.746683962
6.746735862
6.746755300
6.746833862
6.746833963
6.746896175
6.746896775
6.746908450
6.747015725
6.747055275
6.747055400
6.747103988
6.747181412
6.747201063
6.747246937
6.747266713
6.747328400
6.747376625
6.747379963
6.747387200
6.747417725
6.747480213
6.747585025
6.747594288
6.747611300
6.747692387
6.747790325
6.747795250
6.747847212
6.747913800
6.747956325
6.747990987
6.747995900
6.748011338
6.748043737
6.748056737
6.748061300
6.748158988
6.748188100
6.748254937
6.748326950
6.748466900
6.748470375
6.748531612
6.748534438
6.748534525
6.748577863
6.748645788
6.748666350
6.748688975
6.748713950
6.748803050
6.748808175
6.748889075
6.748926025
6.748928388
6.748935388
6.748978800
6.749011900
6.749067725
6.749067875
6.749067962
6.749081125
6.749094175
6.749106187
6.749109938
6.749111000
6.749162962
6.749167362
6.749172275
6.749219838
6.749224212
6.749269400
6.749363162
6.749408250
6.749453638
6.749454325
6.749460587
6.749462438
6.749497987
6.749530313
6.749567175
6.749652637
6.749672313
6.749700850
6.749745088
6.749797175
6.749811600
6.749818313
6.750015363
6.750032163
6.750045388
6.750138825
6.750138912
6.750200063
6.750200800
6.750221925
6.750236850
6.750250313
6.750257562
6.750293700
6.750303162
6.750369600
6.750418338
6.750436475
6.750488075
6.750488338
6.750496163
6.750496725
6.750539225
6.750608900
6.750753150
6.750755925
6.750797325
6.750805325
6.750812713
6.750843675
6.750864450
6.750914225
6.750914300
6.750997525
6.751000363
6.751049163
6.751053837
6.751063463
6.751075225
6.751146363
6.751150038
6.751178288
6.751211637
6.751287237
6.751322325
6.751397825
6.751414087
6.751467450
6.751486775
6.751498237
6.751547425
6.751565125
6.751565475
6.751649513
6.751668050
6.751672125
6.751690400
6.751710737
6.751767488
6.751808237
6.751839337
6.751875350
6.751900713
6.751915875
6.751915988
6.752001687
6.752085137
6.752089512
6.752126413
6.752330438
6.752345475
6.752380825
6.752444100
6.752454862
6.752457150
6.752512388
6.752519037
6.752600175
6.752623725
6.752639450
6.752673588
6.752679375
6.752767813
6.752788625
6.752805613
6.752821275
6.752822075
6.752863338
6.752873400
6.752873525
6.752874025
6.752881650
6.752892075
6.752911388
6.752914100
6.752942088
6.752954938
6.752967088
6.752978513
6.752994275
6.753031013
6.753061762
6.753073725
6.753233450
6.753263663
6.753272388
6.753356300
6.753408712
6.753417162
6.753432562
6.753512263
6.753521950
6.753592625
6.753619950
6.753646500
6.753709600
6.753910100
6.754011388
6.754034188
6.754050600
6.754143550
6.754185813
6.754206850
6.754223500
6.754309625
6.754410075
6.754544825
6.754550275
6.754554087
6.754631250
6.754645713
6.754846513
6.754861075
6.754996812
6.755012687
6.755017275
6.755044250
6.755051575
6.755200313
6.755214412
6.755223263
6.755359313
6.755396088
6.755410862
6.755410988
6.755415063
6.755491737
6.755520863
6.755606100
6.755638313
6.755734275
6.755741600
6.755755000
6.755804688
6.755883188
6.755896238
6.755915575
6.755915687
6.755916475
6.755957375
6.756024225
6.756120450
6.756123762
6.756271662
6.756272413
6.756320462
6.756435550
6.756448813
6.756461750
6.756512900
6.756553063
6.756554000
6.756593325
6.756651100
6.756669975
6.756715863
6.756727075
6.756740875
6.756781937
6.756877775
6.756888413
6.756920563
6.756935087
6.757268788
6.757285650
6.757292325
6.757309937
6.757321600
6.757334337
6.757381150
6.757391825
6.757532363
6.757573850
6.757576737
6.757755375
6.757804675
6.757959600
6.758048475
6.758074987
6.758089700
6.758177900
6.758235925
6.758284513
6.758357838
6.758358412
6.758387375
6.758394037
6.758415588
6.758429375
6.758432062
6.758549725
6.758565250
6.758583850
6.758606100
6.758626700
6.758683125
6.758766537
6.758776637
6.758789737
6.758814187
6.758851425
6.758855875
6.758923363
6.758947525
6.758959263
6.759012613
6.759036112
6.759043200
6.759174113
6.759353350
6.759421400
6.759428012
6.759443638
6.759492038
6.759596362
6.759607075
6.759659962
6.759667012
6.759667213
6.759678400
6.759791038
6.759804075
6.759891075
6.759929162
6.760003887
6.760054975
6.760108600
6.760119762
6.760239337
6.760246725
6.760249788
6.760269050
6.760319700
6.760362175
6.760363812
6.760432100
6.760492550
6.760503400
6.760583900
6.760638238
6.760884287
6.760928687
6.760955325
6.760980250
6.761110612
6.761117787
6.761129875
6.761202975
6.761422025
6.761434475
6.761453012
6.761453888
6.761455175
6.761560150
6.761567625
6.761602362
6.761616062
6.761619687
6.761625213
6.761639813
6.761652375
6.761699900
6.761712763
6.761757225
6.761801050
6.761803262
6.761814838
6.761822363
6.761856825
6.761889400
6.761938575
6.761978112
6.761996450
6.762009587
6.762133925
6.762134113
6.762149137
6.762240050
6.762290337
6.762370200
6.762371638
6.762376825
6.762395675
6.762429800
6.762520412
6.762526088
6.762526175
6.762574662
6.762575400
6.762613575
6.762614350
6.762630725
6.762831075
6.762895463
6.762911300
6.762969413
6.763068300
6.763112912
6.763149150
6.763160838
6.763250500
6.763312038
6.763317638
6.763362338
6.763365412
6.763391562
6.763439113
6.763603612
6.763619900
6.763634125
6.763675838
6.763710950
6.763734613
6.763744025
6.763757863
6.763873050
6.763968550
6.764004000
6.764019525
6.764032213
6.764069863
6.764117788
6.764117987
6.764118125
6.764136975
6.764138750
6.764148712
6.764311700
6.764319950
6.764364412
6.764365788
6.764387550
6.764393650
6.764513600
6.764537237
6.764546637
6.764624600
6.764652575
6.764672388
6.764702600
6.764711300
6.764774975
6.764837800
6.764858712
6.764896325
6.764973037
6.764977962
6.765035013
6.765045837
6.765163063
6.765175400
6.765245425
6.765247625
6.765329037
6.765370163
6.765509675
6.765555887
6.765557125
6.765585312
6.765594287
6.765603888
6.765655800
6.765740238
6.765768412
6.765919288
6.765953263
6.766016762
6.766037000
6.766090838
6.766106338
6.766129975
6.766143450
6.766145237
6.766147875
6.766184950
6.766249562
6.766262587
6.766356062
6.766387762
6.766403800
6.766404813
6.766491275
6.766492063
6.766503262
6.766515300
6.766581838
6.766581975
6.766588288
6.766634900
6.766829363
6.766903700
6.766916375
6.766916525
6.766935787
6.767067338
6.767080450
6.767106450
6.767124000
6.767142987
6.767161938
6.767181000
6.767215887
6.767221613
6.767283700
6.767289950
6.767325325
6.767348275
6.767505062
6.767579138
6.767581375
6.767604675
6.767687387
6.767748025
6.767772175
6.767805475
6.767845775
6.767850925
6.767878500
6.767889887
6.767923475
6.767951563
6.767956550
6.767968813
6.768012750
6.768044875
6.768056663
6.768113738
6.768139663
6.768175150
6.768182625
6.768237675
6.768263075
6.768328375
6.768396225
6.768398425
6.768554163
6.768554250
6.768750150
6.768783538
6.768789788
6.768804625
6.768804712
6.768875700
6.768885638
6.768917463
6.768955650
6.769033550
6.769158287
6.769219087
6.769306838
6.769343750
6.769401238
6.769508962
6.769509325
6.769525038
6.769546463
6.769547362
6.769568738
6.769584925
6.769623500
6.769623587
6.769628512
6.769673100
6.769678537
6.769697362
6.769744125
6.769744213
6.769754263
6.769875225
6.769927388
6.769930250
6.769934712
6.769975012
6.770008475
6.770075900
6.770090125
6.770093550
6.770142275
6.770190975
6.770218587
6.770221862
6.770238713
6.770289300
6.770306888
6.770338425
6.770406138
6.770418088
6.770488000
6.770525875
6.770758575
6.770774275
6.770787037
6.770787588
6.770870562
6.770870688
6.770879800
6.770917350
6.771006775
6.771048588
6.771049450
6.771092988
6.771096287
6.771130225
6.771130900
6.771137675
6.771142412
6.771153500
6.771179988
6.771219850
6.771239625
6.771258925
6.771313587
6.771341925
6.771346163
6.771347237
6.771406362
6.771429637
6.771449400
6.771453362
6.771463825
6.771489150
6.771563875
6.771566500
6.771603550
6.771610512
6.771610638
6.771745062
6.771869113
6.771930750
6.771948000
6.771978175
6.771989750
6.772039913
6.772048188
6.772148725
6.772150025
6.772185888
6.772189250
6.772255588
6.772255875
6.772258725
6.772268825
6.772285613
6.772326025
6.772364625
6.772460325
6.772509800
6.772528288
6.772542588
6.772639512
6.772660013
6.772706738
6.772759300
6.772782937
6.772975300
6.773138525
6.773291750
6.773297363
6.773336375
6.773352400
6.773451550
6.773518913
6.773531875
6.773704187
6.773725987
6.773733625
6.773745375
6.773825300
6.773873013
6.773927075
6.773959925
6.773980062
6.774032625
6.774046750
6.774074188
6.774081638
6.774082163
6.774109650
6.774128763
6.774133587
6.774145475
6.774177537
6.774190475
6.774206588
6.774254838
6.774401325
6.774481750
6.774513850
6.774514575
6.774522613
6.774583100
6.774603687
6.774607925
6.774618463
6.774663925
6.774672875
6.774673700
6.774750238
6.774775925
6.774794150
6.774852300
6.774867100
6.774923775
6.774963750
6.774977150
6.774990713
6.775031975
6.775035762
6.775095650
6.775108312
6.775121663
6.775136888
6.775137125
6.775238825
6.775256900
6.775258650
6.775263413
6.775349250
6.775374763
6.775424550
6.775460788
6.775553125
6.775554750
6.775564675
6.775593938
6.775642712
6.775650825
6.775679550
6.775698975
6.775720863
6.775722950
6.775750363
6.775771325
6.775800225
6.775829975
6.775836587
6.775887362
6.775893137
6.775954687
6.775999588
6.776060600
6.776147587
6.776148913
6.776216375
6.776282275
6.776341700
6.776397088
6.776418912
6.776483137
6.776517787
6.776560812
6.776580700
6.776616387
6.776694688
6.776750825
6.776771838
6.776778187
6.776816600
6.776829613
6.776868975
6.776906087
6.776941675
6.776981225
6.777332500
6.777390288
6.777397363
6.777412000
6.777437713
6.777446112
6.777451337
6.777457575
6.777550938
6.777555037
6.777657237
6.777716500
6.777727000
6.777742137
6.777742287
6.777804875
6.777828237
6.777899875
6.777927800
6.777928125
6.778050763
6.778067737
6.778074575
6.778134588
6.778161000
6.778162400
6.778180600
6.778223413
6.778239662
6.778247125
6.778287087
6.778305237
6.778330900
6.778333887
6.778364638
6.778457825
6.778480500
6.778520588
6.778521738
6.778559888
6.778616150
6.778686637
6.778700762
6.778716400
6.778759388
6.778786275
6.778788387
6.778806063
6.778820400
6.778854775
6.778864412
6.778881287
6.778901388
6.778926575
6.778974612
6.778975837
6.778978838
6.779016400
6.779016900
6.779033563
6.779075387
6.779104988
6.779115313
6.779116938
6.779141212
6.779158537
6.779159587
6.779160037
6.779189125
6.779189237
6.779205487
6.779325662
6.779326850
6.779378262
6.779382575
6.779406525
6.779416663
6.779470638
6.779490488
6.779512825
6.779521512
6.779534700
6.779631913
6.779665738
6.779673900
6.779727187
6.779775287
6.779777412
6.779808200
6.779823125
6.779960512
6.780020237
6.780043613
6.780112575
6.780249337
6.780251625
6.780258013
6.780328325
6.780333950
6.780388275
6.780398000
6.780398088
6.780454800
6.780467963
6.780607750
6.780639837
6.780641262
6.780643425
6.780660550
6.780662862
6.780781688
6.780804900
6.780860438
6.780963087
6.780980200
6.781006125
6.781018725
6.781055775
6.781058025
6.781061538
6.781068625
6.781104238
6.781109450
6.781117512
6.781197450
6.781228537
6.781255175
6.781258250
6.781263887
6.781345762
6.781362250
6.781365500
6.781439975
6.781459762
6.781505675
6.781533487
6.781582388
6.781641963
6.781656962
6.781791425
6.781792825
6.781800813
6.781843425
6.781849325
6.781862738
6.781865150
6.781877788
6.781908225
6.781920262
6.781950487
6.782013388
6.782035513
6.782041063
6.782046775
6.782094000
6.782139313
6.782142787
6.782187913
6.782198337
6.782222375
6.782307463
6.782307550
6.782333450
6.782378762
6.782398537
6.782447350
6.782479450
6.782505988
6.782542813
6.782543637
6.782551950
6.782563188
6.782581250
6.782676337
6.782679225
6.782680013
6.782826400
6.782826863
6.782844413
6.782855837
6.782863387
6.782903450
6.782907025
6.782963787
6.783158125
6.783223075
6.783267775
6.783295087
6.783346300
6.783394562
6.783447987
6.783493662
6.783502463
6.783606775
6.783642250
6.783726950
6.783758462
6.783763375
6.783768438
6.783769012
6.783831725
6.783846288
6.783867137
6.783890913
6.783905075
6.784100350
6.784121287
6.784148887
6.784161187
6.784176837
6.784205425
6.784217075
6.784267275
6.784280687
6.784300587
6.784307037
6.784341187
6.784356938
6.784389088
6.784450438
6.784453575
6.784460712
6.784581313
6.784656625
6.784667275
6.784676037
6.784694913
6.784712113
6.784818487
6.784852212
6.784950000
6.784968013
6.785052138
6.785054675
6.785086425
6.785108850
6.785108962
6.785110150
6.785126737
6.785131375
6.785162125
6.785206925
6.785263100
6.785288012
6.785337362
6.785358312
6.785359200
6.785364750
6.785375800
6.785423987
6.785443038
6.785451000
6.785451737
6.785468100
6.785560088
6.785575350
6.785577688
6.785708925
6.785771262
6.785820475
6.785839450
6.785849400
6.785869475
6.785998575
6.786016812
6.786018750
6.786037463
6.786068962
6.786073875
6.786080838
6.786109275
6.786152275
6.786159188
6.786170400
6.786182825
6.786264925
6.786277112
6.786280825
6.786284900
6.786289700
6.786299850
6.786314287
6.786316775
6.786366600
6.786379875
6.786380000
6.786385137
6.786424163
6.786527700
6.786527775
6.786586225
6.786617413
6.786617513
6.786623063
6.786633525
6.786661012
6.786676137
6.786693475
6.786693575
6.786724900
6.786766600
6.786779737
6.786782475
6.786799225
6.786809525
6.786854000
6.786857600
6.786973450
6.787040838
6.787089662
6.787105100
6.787111475
6.787174375
6.787185488
6.787204613
6.787232750
6.787293400
6.787359138
6.787387025
6.787406762
6.787438887
6.787462525
6.787507500
6.787507588
6.787622113
6.787903188
6.787960900
6.787983837
6.788077862
6.788106775
6.788130900
6.788169175
6.788175563
6.788193475
6.788290887
6.788291088
6.788352563
6.788354400
6.788368812
6.788377825
6.788546587
6.788584212
6.788601662
6.788670038
6.788706475
6.788714875
6.788719637
6.788763400
6.788776525
6.788788962
6.788813300
6.788832013
6.788925113
6.788939088
6.788943837
6.788954337
6.788972275
6.788981350
6.789004663
6.789022725
6.789071237
6.789148413
6.789192925
6.789215425
6.789241650
6.789260438
6.789290887
6.789303600
6.789418637
6.789418975
6.789482862
6.789483700
6.789550225
6.789550613
6.789579125
6.789606600
6.789629288
6.789668975
6.789697763
6.789847538
6.789856350
6.789875375
6.789917987
6.789920425
6.790035250
6.790090187
6.790093950
6.790121125
6.790192937
6.790199750
6.790226213
6.790290938
6.790308112
6.790308200
6.790347400
6.790378738
6.790382737
6.790417175
6.790427050
6.790440225
6.790458775
6.790479712
6.790517075
6.790537125
6.790555875
6.790562663
6.790614625
6.790622662
6.790695913
6.790715237
6.790744275
6.790792713
6.790833625
6.790841950
6.790898763
6.790932062
6.790988700
6.790988787
6.790988875
6.791053700
6.791063175
6.791131500
6.791148938
6.791182112
6.791201475
6.791223475
6.791237025
6.791313200
6.791412463
6.791429725
6.791438937
6.791455850
6.791485700
6.791496337
6.791497237
6.791515988
6.791516475
6.791536488
6.791606300
6.791634487
6.791654337
6.791697112
6.791713475
6.791716075
6.791747800
6.791787238
6.791803938
6.791827025
6.791830812
6.791918762
6.792017225
6.792068612
6.792105463
6.792115775
6.792169650
6.792175575
6.792255500
6.792294638
6.792307250
6.792340875
6.792370700
6.792396250
6.792405912
6.792407100
6.792440075
6.792441587
6.792450775
6.792450925
6.792473825
6.792480375
6.792485737
6.792487913
6.792506637
6.792544350
6.792551450
6.792611800
6.792702725
6.792733525
6.792749912
6.792763713
6.792764075
6.792821375
6.792821838
6.792827025
6.792869875
6.792954088
6.792988250
6.793011400
6.793058712
6.793072937
6.793183113
6.793203962
6.793279225
6.793347725
6.793391438
6.793406475
6.793459200
6.793518038
6.793613225
6.793686400
6.793718525
6.793720387
6.793813750
6.793921737
6.793924237
6.794013787
6.794041825
6.794205462
6.794210712
6.794226838
6.794241950
6.794268938
6.794294137
6.794294537
6.794342575
6.794345287
6.794367825
6.794378325
6.794380825
6.794395612
6.794407550
6.794531950
6.794564225
6.794609575
6.794672850
6.794718412
6.794724888
6.794737000
6.794741175
6.794797650
6.794827488
6.794842900
6.794847762
6.794854625
6.794898462
6.794900238
6.794987638
6.795075800
6.795202938
6.795206712
6.795239800
6.795247338
6.795264237
6.795281400
6.795315750
6.795421825
6.795432188
6.795439362
6.795439450
6.795443925
6.795448337
6.795490075
6.795504163
6.795530700
6.795616325
6.795630688
6.795658850
6.795659650
6.795696888
6.795716775
6.795735775
6.795800525
6.795819525
6.795826188
6.795877762
6.795952950
6.795956650
6.796046462
6.796047500
6.796048750
6.796083050
6.796104450
6.796141025
6.796154250
6.796175400
6.796183962
6.796207450
6.796256487
6.796258462
6.796292512
6.796325738
6.796358438
6.796396325
6.796422375
6.796505000
6.796528637
6.796536975
6.796609938
6.796632638
6.796642375
6.796653000
6.796669963
6.796695775
6.796724750
6.796761512
6.796792475
6.796802012
6.796806650
6.796951737
6.797048550
6.797138500
6.797203462
6.797274638
6.797281375
6.797293825
6.797383538
6.797389200
6.797508725
6.797602325
6.797611350
6.797611500
6.797671825
6.797695587
6.797695675
6.797721150
6.797724450
6.797724687
6.797830862
6.797833837
6.797851475
6.797870338
6.797870562
6.797871713
6.797871800
6.797901475
6.797958688
6.797980163
6.797997250
6.798049788
6.798096775
6.798133212
6.798163500
6.798206312
6.798332412
6.798332538
6.798355175
6.798380537
6.798397963
6.798403450
6.798419313
6.798448800
6.798458575
6.798483638
6.798486663
6.798568950
6.798588537
6.798610175
6.798673425
6.798678950
6.798686575
6.798708288
6.798741987
6.798795575
6.798845275
6.798869038
6.798885712
6.798985825
6.799014650
6.799038237
6.799043850
6.799043950
6.799088412
6.799243850
6.799266250
6.799266513
6.799297700
6.799297787
6.799362200
6.799368438
6.799389537
6.799413975
6.799528225
6.799665362
6.799790650
6.799862250
6.799912300
6.799973000
6.800005425
6.800030312
6.800047937
6.800057950
6.800061262
6.800061337
6.800213825
6.800222975
6.800286550
6.800312500
6.800378663
6.800458475
6.800459037
6.800514675
6.800515287
6.800530088
6.800531625
6.800643075
6.800690513
6.800695062
6.800696725
6.800774113
6.800775162
6.800807450
6.800858887
6.800914312
6.800914713
6.801018137
6.801039988
6.801041963
6.801047762
6.801064712
6.801075900
6.801083112
6.801084550
6.801147500
6.801211600
6.801231312
6.801314562
6.801340800
6.801361688
6.801381062
6.801423875
6.801433550
6.801437338
6.801478613
6.801610212
6.801638600
6.801639025
6.801756212
6.801797550
6.801799912
6.801802725
6.801816475
6.801828288
6.801832200
6.801841412
6.801878825
6.801887850
6.801919625
6.802024600
6.802025712
6.802056037
6.802080088
6.802084087
6.802098175
6.802131838
6.802132050
6.802146200
6.802171037
6.802187000
6.802191213
6.802229200
6.802251013
6.802253313
6.802272100
6.802321763
6.802326750
6.802345587
6.802380262
6.802389850
6.802420063
6.802425250
6.802441338
6.802441587
6.802442362
6.802478925
6.802525025
6.802547963
6.802561750
6.802581088
6.802610087
6.802781588
6.802781675
6.802802137
6.802838537
6.802861500
6.802876063
6.802955812
6.802983450
6.803018813
6.803024475
6.803037588
6.803053050
6.803096338
6.803109500
6.803115050
6.803118387
6.803199800
6.803325112
6.803348525
6.803359850
6.803424063
6.803453013
6.803453400
6.803553750
6.803601537
6.803604812
6.803610912
6.803616662
6.803625438
6.803667962
6.803751238
6.803782025
6.803855837
6.803873575
6.803875813
6.803886063
6.804014100
6.804053800
6.804187175
6.804191012
6.804192762
6.804197187
6.804256550
6.804295300
6.804331475
6.804376925
6.804377363
6.804456500
6.804460438
6.804518762
6.804538700
6.804557550
6.804562537
6.804567050
6.804584575
6.804608613
6.804619588
6.804665013
6.804674850
6.804733612
6.804746025
6.804752612
6.804767313
6.804769475
6.804837100
6.804886400
6.804931150
6.804979663
6.804980187
6.805014125
6.805029500
6.805030237
6.805030363
6.805038963
6.805046463
6.805104238
6.805121638
6.805142350
6.805151187
6.805156850
6.805199725
6.805229625
6.805297350
6.805315363
6.805323687
6.805324012
6.805332912
6.805334650
6.805443800
6.805497225
6.805506862
6.805538575
6.805600737
6.805648087
6.805651425
6.805661537
6.805672213
6.805682775
6.805721350
6.805742763
6.805821200
6.805828825
6.805846350
6.805852263
6.805919350
6.805921663
6.806028588
6.806067100
6.806132675
6.806134388
6.806161862
6.806186375
6.806187400
6.806210388
6.806219350
6.806222000
6.806242512
6.806263813
6.806308213
6.806316600
6.806324338
6.806342013
6.806350112
6.806353150
6.806372138
6.806405200
6.806423925
6.806453425
6.806565550
6.806609750
6.806613425
6.806628475
6.806668575
6.806737200
6.806780963
6.806788975
6.806802388
6.806803513
6.806849475
6.806850338
6.806851400
6.806867337
6.806951725
6.806989750
6.806994213
6.807016100
6.807020312
6.807058250
6.807061812
6.807165175
6.807178763
6.807192087
6.807202325
6.807244125
6.807255825
6.807266887
6.807286288
6.807291375
6.807302250
6.807321300
6.807365050
6.807365975
6.807392725
6.807477575
6.807477663
6.807516537
6.807591487
6.807601150
6.807620313
6.807639788
6.807640075
6.807648900
6.807694225
6.807699937
6.807711063
6.807725275
6.807761013
6.807770450
6.807770525
6.807930225
6.807960300
6.807987450
6.807992063
6.808036138
6.808042300
6.808106625
6.808131487
6.808134000
6.808166925
6.808272000
6.808358863
6.808389175
6.808389300
6.808391238
6.808394462
6.808468213
6.808497000
6.808551175
6.808554100
6.808589288
6.808627925
6.808648175
6.808658350
6.808663575
6.808685237
6.808687350
6.808793675
6.808798363
6.808815725
6.808841300
6.808874150
6.808874650
6.808897475
6.808919363
6.809021875
6.809023725
6.809048387
6.809107812
6.809109800
6.809120988
6.809136400
6.809165825
6.809180575
6.809203512
6.809230813
6.809283925
6.809313600
6.809356475
6.809367587
6.809434762
6.809459712
6.809460663
6.809477875
6.809487150
6.809496238
6.809553050
6.809554838
6.809565125
6.809690950
6.809697950
6.809707988
6.809712825
6.809713700
6.809742425
6.809744737
6.809752663
6.809817250
6.809869550
6.809882600
6.809912113
6.809926238
6.809940200
6.810004975
6.810006000
6.810009075
6.810009150
6.810053488
6.810075262
6.810169550
6.810169637
6.810203162
6.810260075
6.810265625
6.810278700
6.810286775
6.810309737
6.810379337
6.810379425
6.810380463
6.810439612
6.810442875
6.810449200
6.810454125
6.810497813
6.810547762
6.810619688
6.810625687
6.810630050
6.810668800
6.810715838
6.810724588
6.810744363
6.810751250
6.810759863
6.810763288
6.810793325
6.810794663
6.810810737
6.810839588
6.810960900
6.811007187
6.811065562
6.811077125
6.811109863
6.811132475
6.811145062
6.811149200
6.811156250
6.811182925
6.811202888
6.811255125
6.811291813
6.811300250
6.811303825
6.811336925
6.811337212
6.811341550
6.811370525
6.811414287
6.811489338
6.811625388
6.811665125
6.811695313
6.811704363
6.811767213
6.811776013
6.811837612
6.811875850
6.811889737
6.811929125
6.811962025
6.811969325
6.811988450
6.811991713
6.812017700
6.812026112
6.812072937
6.812078550
6.812079137
6.812260025
6.812272150
6.812303563
6.812319412
6.812481050
6.812485612
6.812509475
6.812561513
6.812580312
6.812582650
6.812615950
6.812660500
6.812662562
6.812751487
6.812783513
6.812812487
6.812881075
6.812902838
6.813105425
6.813138000
6.813173563
6.813184600
6.813214450
6.813224038
6.813250538
6.813281300
6.813286550
6.813314325
6.813321037
6.813332437
6.813379850
6.813384125
6.813393712
6.813396788
6.813398925
6.813416025
6.813416200
6.813458537
6.813465188
6.813474288
6.813633988
6.813679200
6.813713975
6.813723988
6.813753025
6.813783225
6.813791475
6.813792600
6.813810587
6.813810675
6.813827013
6.813845687
6.813850775
6.813881088
6.813961925
6.814008000
6.814085663
6.814109575
6.814123213
6.814124937
6.814135063
6.814167150
6.814272287
6.814331962
6.814455363
6.814456125
6.814461725
6.814462087
6.814471063
6.814513162
6.814521475
6.814527188
6.814569087
6.814593463
6.814614725
6.814627250
6.814629962
6.814630050
6.814630138
6.814656050
6.814664113
6.814687112
6.814689425
6.814725500
6.814732450
6.814746288
6.814771325
6.814773850
6.814788625
6.814819338
6.814882300
6.814893225
6.814972737
6.814973037
6.815002450
6.815026862
6.815054925
6.815063913
6.815107438
6.815127500
6.815211750
6.815224025
6.815234613
6.815298275
6.815322437
6.815337200
6.815340713
6.815370162
6.815388537
6.815456013
6.815457600
6.815458262
6.815519337
6.815533562
6.815688537
6.815688625
6.815697025
6.815778212
6.815790250
6.815812325
6.815835225
6.815853762
6.815866750
6.815898425
6.815909712
6.815999288
6.816029125
6.816092700
6.816127875
6.816147025
6.816149388
6.816152212
6.816160325
6.816190500
6.816203338
6.816268800
6.816287688
6.816307788
6.816311038
6.816332238
6.816354525
6.816355912
6.816406025
6.816426088
6.816471563
6.816485938
6.816507712
6.816508588
6.816511613
6.816522788
6.816586750
6.816598987
6.816603263
6.816603363
6.816607850
6.816658225
6.816664513
6.816705975
6.816770200
6.816809275
6.816818375
6.816848313
6.816856325
6.816875250
6.816914050
6.816998062
6.817091225
6.817094563
6.817101400
6.817140650
6.817243312
6.817270263
6.817326963
6.817342238
6.817357325
6.817358288
6.817416250
6.817476800
6.817524350
6.817555800
6.817571675
6.817584625
6.817592400
6.817609600
6.817737013
6.817749450
6.817755113
6.817779863
6.817782513
6.817824675
6.817907338
6.817993562
6.818003488
6.818054775
6.818077387
6.818091437
6.818150675
6.818167162
6.818182550
6.818185062
6.818264200
6.818271562
6.818271900
6.818280462
6.818301725
6.818301812
6.818317850
6.818322950
6.818330750
6.818348962
6.818502738
6.818524088
6.818541500
6.818561950
6.818574488
6.818682200
6.818689800
6.818733225
6.818748050
6.818749562
6.818802900
6.818820012
6.818825862
6.818859525
6.818900850
6.818973300
6.818973475
6.818991425
6.819094025
6.819096062
6.819100425
6.819150625
6.819173212
6.819177113
6.819241500
6.819282262
6.819314550
6.819318375
6.819335162
6.819365763
6.819367125
6.819444875
6.819457025
6.819459900
6.819481012
6.819485138
6.819500875
6.819505975
6.819510463
6.819541625
6.819550612
6.819603850
6.819608738
6.819614825
6.819634137
6.819656725
6.819666700
6.819714238
6.819735537
6.819782788
6.819819587
6.819834362
6.819853800
6.819880000
6.819880700
6.819892063
6.819944225
6.819945375
6.819976900
6.819982012
6.820003600
6.820029188
6.820051862
6.820052400
6.820088712
6.820160500
6.820190937
6.820195775
6.820209025
6.820226962
6.820253100
6.820254937
6.820286262
6.820344575
6.820388337
6.820419250
6.820423137
6.820478888
6.820515375
6.820522813
6.820535325
6.820601713
6.820646362
6.820663513
6.820772950
6.820803225
6.820812625
6.820822000
6.820988062
6.820989100
6.820989212
6.820999850
6.821000413
6.821070462
6.821108850
6.821207375
6.821355537
6.821397675
6.821424650
6.821454337
6.821455787
6.821493475
6.821497512
6.821576050
6.821582313
6.821610400
6.821615637
6.821665187
6.821672312
6.821743325
6.821756488
6.821756900
6.821759913
6.821769575
6.821792288
6.821823500
6.821837675
6.821851237
6.821873112
6.821880850
6.821956075
6.821956212
6.821984012
6.822000075
6.822014775
6.822030987
6.822038737
6.822076450
6.822161513
6.822280988
6.822287862
6.822323425
6.822344675
6.822390800
6.822407688
6.822413013
6.822417925
6.822428037
6.822438238
6.822450125
6.822474575
6.822476263
6.822477562
6.822491200
6.822499438
6.822508413
6.822560175
6.822614188
6.822626250
6.822688075
6.822688538
6.822689925
6.822746900
6.822793450
6.822794638
6.822901612
6.822924450
6.822947325
6.822997100
6.822997563
6.823015162
6.823060413
6.823061325
6.823065813
6.823074388
6.823124512
6.823177688
6.823198775
6.823282875
6.823338188
6.823341000
6.823388912
6.823450850
6.823466275
6.823485300
6.823540187
6.823545962
6.823575137
6.823604537
6.823611925
6.823622712
6.823646388
6.823655425
6.823658325
6.823663963
6.823683662
6.823693425
6.823713700
6.823758612
6.823783350
6.823830050
6.823834575
6.823844150
6.823848563
6.823852625
6.823857950
6.823877562
6.823962687
6.823989088
6.824018912
6.824060775
6.824060900
6.824075963
6.824098463
6.824112325
6.824146737
6.824191863
6.824253450
6.824279588
6.824297500
6.824318287
6.824380138
6.824442300
6.824467187
6.824511112
6.824531950
6.824534587
6.824547525
6.824641050
6.824651000
6.824694275
6.824696450
6.824703037
6.824723575
6.824732413
6.824732500
6.824787087
6.824875562
6.824892787
6.824931000
6.824941662
6.824941837
6.824974000
6.824989087
6.825000787
6.825006075
6.825009300
6.825043638
6.825048450
6.825063487
6.825066225
6.825082112
6.825121750
6.825148050
6.825154663
6.825206850
6.825267862
6.825292900
6.825319337
6.825338162
6.825363200
6.825373013
6.825384713
6.825392413
6.825412587
6.825446475
6.825585850
6.825600950
6.825653800
6.825676888
6.825747413
6.825748987
6.825784375
6.825839937
6.825843075
6.825856075
6.825868387
6.825882587
6.825890862
6.825906837
6.825917162
6.825973150
6.825987787
6.826011213
6.826024738
6.826084100
6.826103650
6.826118037
6.826132313
6.826150112
6.826172750
6.826186188
6.826249075
6.826251150
6.826251238
6.826259175
6.826279588
6.826336337
6.826346625
6.826367150
6.826446225
6.826495200
6.826514150
6.826520175
6.826567600
6.826568912
6.826569225
6.826650612
6.826714675
6.826732050
6.826816188
6.826837363
6.826871125
6.826871213
6.826892662
6.826893675
6.826910837
6.826930025
6.826942925
6.826956587
6.826986413
6.827003075
6.827048675
6.827102375
6.827106987
6.827182475
6.827305875
6.827348863
6.827353337
6.827402775
6.827434375
6.827461800
6.827504000
6.827568187
6.827599787
6.827605262
6.827618613
6.827731912
6.827747138
6.827758175
6.827772125
6.827781150
6.827816850
6.827824563
6.827837312
6.827861425
6.827871037
6.827913888
6.827940125
6.828034513
6.828065175
6.828078738
6.828085888
6.828101412
6.828106737
6.828114988
6.828115075
6.828115162
6.828149788
6.828179787
6.828287550
6.828322175
6.828347650
6.828353700
6.828361938
6.828363225
6.828395975
6.828403600
6.828444925
6.828548338
6.828549250
6.828575387
6.828581813
6.828589925
6.828672988
6.828706813
6.828749325
6.828749450
6.828761525
6.828802837
6.828822025
6.828826250
6.828826562
6.828836500
6.828905275
6.829074712
6.829077225
6.829119637
6.829183250
6.829194213
6.829309738
6.829354275
6.829363012
6.829384538
6.829423075
6.829424312
6.829435350
6.829448388
6.829453587
6.829492212
6.829505525
6.829556700
6.829595463
6.829599700
6.829600450
6.829606775
6.829633775
6.829639988
6.829665412
6.829727538
6.829828175
6.829846512
6.829890550
6.829928975
6.830008075
6.830067275
6.830067363
6.830067462
6.830076800
6.830092487
6.830134950
6.830139400
6.830153787
6.830194513
6.830260550
6.830264038
6.830281262
6.830289738
6.830295375
6.830395063
6.830396950
6.830401787
6.830437150
6.830439412
6.830520800
6.830569087
6.830574475
6.830602425
6.830605737
6.830610488
6.830627500
6.830681238
6.830722012
6.830729250
6.830793938
6.830815425
6.830839700
6.830847988
6.830857425
6.830858825
6.830888825
6.830897088
6.830918138
6.830933550
6.830968588
6.831005375
6.831085638
6.831088688
6.831147375
6.831188187
6.831203825
6.831207938
6.831212012
6.831227525
6.831240775
6.831264075
6.831290737
6.831337025
6.831371725
6.831386900
6.831428062
6.831479863
6.831510113
6.831527862
6.831548475
6.831556550
6.831584425
6.831584513
6.831592537
6.831607250
6.831700413
6.831727600
6.831743838
6.831746587
6.831756225
6.831761763
6.831765850
6.831812575
6.831844937
6.831845300
6.831855400
6.831862613
6.831863775
6.831878500
6.831878588
6.831886625
6.831887262
6.831916012
6.832000025
6.832009712
6.832014525
6.832121687
6.832144600
6.832176350
6.832228725
6.832438800
6.832467187
6.832480063
6.832539863
6.832573587
6.832692663
6.832692762
6.832704400
6.832706538
6.832757713
6.832770950
6.832786150
6.832825075
6.832837363
6.832884062
6.832884512
6.832910313
6.832935263
6.832953425
6.832961512
6.832978513
6.832997325
6.833061900
6.833092888
6.833138587
6.833172862
6.833241838
6.833252750
6.833274363
6.833274500
6.833287313
6.833310137
6.833352650
6.833364187
6.833417137
6.833425212
6.833425688
6.833541738
6.833553750
6.833592975
6.833612937
6.833636063
6.833664100
6.833671250
6.833718375
6.833748512
6.833752038
6.833917612
6.833937800
6.833954363
6.833955213
6.834000025
6.834035187
6.834107225
6.834194025
6.834195163
6.834235100
6.834238163
6.834269575
6.834318237
6.834366850
6.834367513
6.834370625
6.834376500
6.834393025
6.834395888
6.834418037
6.834420375
6.834420488
6.834440075
6.834480412
6.834543150
6.834545450
6.834597438
6.834689450
6.834691538
6.834738537
6.834756450
6.834761463
6.834771475
6.834779475
6.834791975
6.834800288
6.834841000
6.834841088
6.834856900
6.834875913
6.834906325
6.834925175
6.834969700
6.834971262
6.834999413
6.835019125
6.835024762
6.835033337
6.835149500
6.835165163
6.835180200
6.835241650
6.835281887
6.835299200
6.835380012
6.835380162
6.835421825
6.835462675
6.835470925
6.835482550
6.835570575
6.835591100
6.835635687
6.835641788
6.835660850
6.835756088
6.835788450
6.835908075
6.835930663
6.836089375
6.836140637
6.836270512
6.836297913
6.836298975
6.836336362
6.836361200
6.836390888
6.836406250
6.836417137
6.836450925
6.836516412
6.836520075
6.836527513
6.836543212
6.836571187
6.836598213
6.836678000
6.836747900
6.836760550
6.836763600
6.836779400
6.836815413
6.836842275
6.836847850
6.836883712
6.836887275
6.836887450
6.836901088
6.836941650
6.836953712
6.837016650
6.837042325
6.837047362
6.837064113
6.837168525
6.837216500
6.837266200
6.837341712
6.837368550
6.837376600
6.837393588
6.837417088
6.837445800
6.837459737
6.837466475
6.837584363
6.837593988
6.837706675
6.837745100
6.837759637
6.837783263
6.837811425
6.837811525
6.837836450
6.837892300
6.837907862
6.837909475
6.837963088
6.838008213
6.838112025
6.838119012
6.838134350
6.838179288
6.838242275
6.838244125
6.838274550
6.838298125
6.838309188
6.838458662
6.838458900
6.838477000
6.838618525
6.838687125
6.838722387
6.838734275
6.838756025
6.838789200
6.838843738
6.838869662
6.838881925
6.838898525
6.838899400
6.839032200
6.839088438
6.839097175
6.839102125
6.839299350
6.839307875
6.839317725
6.839368438
6.839397425
6.839457100
6.839480125
6.839485800
6.839494688
6.839600400
6.839615887
6.839653425
6.839662537
6.839742475
6.839780250
6.839855275
6.839868638
6.839937850
6.839987975
6.840076675
6.840076837
6.840078975
6.840079737
6.840081363
6.840085088
6.840108250
6.840142050
6.840175475
6.840192500
6.840240275
6.840263300
6.840294725
6.840294800
6.840305925
6.840314662
6.840368762
6.840377313
6.840383000
6.840410112
6.840429225
6.840432825
6.840454737
6.840455988
6.840474275
6.840498613
6.840506725
6.840520312
6.840535212
6.840624287
6.840644787
6.840658288
6.840675775
6.840679825
6.840717775
6.840732900
6.840767487
6.840772475
6.840795538
6.840799937
6.840826525
6.840832912
6.840900325
6.841009563
6.841013337
6.841039388
6.841084975
6.841141900
6.841177000
6.841189925
6.841224087
6.841335038
6.841456725
6.841462425
6.841475362
6.841526000
6.841526563
6.841529762
6.841594188
6.841619950
6.841659950
6.841720525
6.841758075
6.841760713
6.841773950
6.841777950
6.841863938
6.841904687
6.841955213
6.841978875
6.841987687
6.842032750
6.842103462
6.842118125
6.842118212
6.842137250
6.842211938
6.842237362
6.842268750
6.842304800
6.842335875
6.842346313
6.842408450
6.842477125
6.842494650
6.842517437
6.842554300
6.842588463
6.842657475
6.842666738
6.842682225
6.842713662
6.842716662
6.842730337
6.842750950
6.842762775
6.842773400
6.842794912
6.842810725
6.842836950
6.842839325
6.842864888
6.842912938
6.842928800
6.842935113
6.842943350
6.842965775
6.842968000
6.842993912
6.843079513
6.843091050
6.843103187
6.843104250
6.843104588
6.843111500
6.843112862
6.843131462
6.843190612
6.843226987
6.843237725
6.843264325
6.843275463
6.843354775
6.843434112
6.843451263
6.843456912
6.843492862
6.843516463
6.843586163
6.843655350
6.843660587
6.843700125
6.843704563
6.843733525
6.843740600
6.843742338
6.843764825
6.843787725
6.843837788
6.843870275
6.843889875
6.843983387
6.843985250
6.843985338
6.844000313
6.844005375
6.844023025
6.844117525
6.844139600
6.844151388
6.844234787
6.844237225
6.844274037
6.844369663
6.844414800
6.844484800
6.844487688
6.844518113
6.844553963
6.844568850
6.844587837
6.844588050
6.844588338
6.844592475
6.844623363
6.844649200
6.844674100
6.844676100
6.844717737
6.844730500
6.844778488
6.844818875
6.844837800
6.844841675
6.844849925
6.844862225
6.844862388
6.844947988
6.845028325
6.845079037
6.845082950
6.845114375
6.845192625
6.845254475
6.845261175
6.845264513
6.845321550
6.845354937
6.845355025
6.845388788
6.845412888
6.845481200
6.845491650
6.845536325
6.845539188
6.845545950
6.845607450
6.845616250
6.845629513
6.845695450
6.845696225
6.845705912
6.845806875
6.845807425
6.845850425
6.845913063
6.845950350
6.845961488
6.845974200
6.846019725
6.846109950
6.846200462
6.846204812
6.846224063
6.846224187
6.846227413
6.846243163
6.846269438
6.846269525
6.846351075
6.846460337
6.846546863
6.846589638
6.846654175
6.846685150
6.846697387
6.846786762
6.846817762
6.846842875
6.846855213
6.846907638
6.846907762
6.846919863
6.846960962
6.846976338
6.847053038
6.847058725
6.847135263
6.847165000
6.847192525
6.847296750
6.847304363
6.847310913
6.847364500
6.847411487
6.847419325
6.847429550
6.847433400
6.847444187
6.847456213
6.847523137
6.847527813
6.847566237
6.847596313
6.847601563
6.847612012
6.847638100
6.847701075
6.847745513
6.847780850
6.847805275
6.847821100
6.847837163
6.847841512
6.847939575
6.848016200
6.848063125
6.848130463
6.848182312
6.848188537
6.848235287
6.848240387
6.848244463
6.848245712
6.848285588
6.848339025
6.848393213
6.848395437
6.848407950
6.848409463
6.848409750
6.848445050
6.848528463
6.848537450
6.848547837
6.848562763
6.848590588
6.848590825
6.848672063
6.848698537
6.848720362
6.848763587
6.848765138
6.848775587
6.848868025
6.848868575
6.848920462
6.848932050
6.848953025
6.849035338
6.849038388
6.849078037
6.849084838
6.849120600
6.849126075
6.849161200
6.849176737
6.849215737
6.849235238
6.849311800
6.849320075
6.849388275
6.849401625
6.849450000
6.849456512
6.849457450
6.849483450
6.849500275
6.849500400
6.849507050
6.849541937
6.849677975
6.849687375
6.849736025
6.849807750
6.849820037
6.849834288
6.849866275
6.850080013
6.850080525
6.850084625
6.850097250
6.850114337
6.850132000
6.850132500
6.850148338
6.850228262
6.850300062
6.850326437
6.850327225
6.850330063
6.850483462
6.850522350
6.850568688
6.850596712
6.850637362
6.850657038
6.850661825
6.850683613
6.850767925
6.850934813
6.850937262
6.850984725
6.851059562
6.851064425
6.851076075
6.851090887
6.851094475
6.851103400
6.851131450
6.851141975
6.851159375
6.851216962
6.851230725
6.851275975
6.851340438
6.851407625
6.851416888
6.851443000
6.851451250
6.851451450
6.851469338
6.851489350
6.851509750
6.851550575
6.851577125
6.851588875
6.851738463
6.851773575
6.851782238
6.851786038
6.851817363
6.851824000
6.851918625
6.851954587
6.851959038
6.851959125
6.852018700
6.852039500
6.852041650
6.852059925
6.852065687
6.852155188
6.852161138
6.852165125
6.852182388
6.852195338
6.852208563
6.852211250
6.852220137
6.852344400
6.852389762
6.852403212
6.852424100
6.852433762
6.852477763
6.852481925
6.852502475
6.852518000
6.852529162
6.852540562
6.852543175
6.852564750
6.852585750
6.852589975
6.852673862
6.852707488
6.852825925
6.852860850
6.852931938
6.852933238
6.852988525
6.853042063
6.853074787
6.853135025
6.853145300
6.853227700
6.853257575
6.853268263
6.853280050
6.853285800
6.853290087
6.853385438
6.853392637
6.853420975
6.853428450
6.853494475
6.853500650
6.853611475
6.853630563
6.853664388
6.853693875
6.853714375
6.853762925
6.853769537
6.853772187
6.853773300
6.853786350
6.853804463
6.853810013
6.853845300
6.853853212
6.853889925
6.853893712
6.853927438
6.853958200
6.853989613
6.854029800
6.854102587
6.854119525
6.854150987
6.854179275
6.854192000
6.854218925
6.854270012
6.854271413
6.854273337
6.854287787
6.854303375
6.854320462
6.854321025
6.854323287
6.854409337
6.854453225
6.854459163
6.854488662
6.854544525
6.854649375
6.854649475
6.854653312
6.854679500
6.854774788
6.854778975
6.854811888
6.854812750
6.854823050
6.854826425
6.854925350
6.854947863
6.854950837
6.854972763
6.854993875
6.855024487
6.855026762
6.855030225
6.855078638
6.855119125
6.855178813
6.855180725
6.855204175
6.855207187
6.855246613
6.855302037
6.855404212
6.855478762
6.855490413
6.855512112
6.855565125
6.855572462
6.855585675
6.855594675
6.855621075
6.855645800
6.855766350
6.855783963
6.855830600
6.855840800
6.855851800
6.855860162
6.855877550
6.855895763
6.855900212
6.855966237
6.856030162
6.856059725
6.856110475
6.856129313
6.856209663
6.856296600
6.856344463
6.856397813
6.856446875
6.856490275
6.856490350
6.856509025
6.856550262
6.856646025
6.856653425
6.856653663
6.856695262
6.856744938
6.856811275
6.856823913
6.856829725
6.856853613
6.856853700
6.856872563
6.856874538
6.856884675
6.856908725
6.856943825
6.856990575
6.857034250
6.857065763
6.857095900
6.857133838
6.857303737
6.857311062
6.857410750
6.857427087
6.857448950
6.857485250
6.857557013
6.857560438
6.857682113
6.857686575
6.857719187
6.857734263
6.857767863
6.857795175
6.857827325
6.857848975
6.857856125
6.857876062
6.857914062
6.857914337
6.857914437
6.857941575
6.857942937
6.857973862
6.858008450
6.858009613
6.858268600
6.858343150
6.858398737
6.858406438
6.858408413
6.858463412
6.858483925
6.858494425
6.858497263
6.858528450
6.858530875
6.858567850
6.858571450
6.858576013
6.858586237
6.858593512
6.858593612
6.858632763
6.858646337
6.858694237
6.858769000
6.858834638
6.858846963
6.858859237
6.858868737
6.858892325
6.858901650
6.858936887
6.859005925
6.859108413
6.859112400
6.859131038
6.859189275
6.859279450
6.859339575
6.859345213
6.859383487
6.859471250
6.859618063
6.859623250
6.859665063
6.859680775
6.859687163
6.859699075
6.859707213
6.859724437
6.859726613
6.859731700
6.859760963
6.859786563
6.859805325
6.859820563
6.859833262
6.859960500
6.860017100
6.860035400
6.860049675
6.860050050
6.860106400
6.860154188
6.860188325
6.860188863
6.860242700
6.860279812
6.860358575
6.860383263
6.860405988
6.860440912
6.860523675
6.860557587
6.860559550
6.860669638
6.860686500
6.860729388
6.860757963
6.860770637
6.860817500
6.860856538
6.860869112
6.860871600
6.860897487
6.860967200
6.860994762
6.861021325
6.861046563
6.861071300
6.861087888
6.861105225
6.861114713
6.861125150
6.861148938
6.861221100
6.861247450
6.861282925
6.861291425
6.861328163
6.861377013
6.861428437
6.861455825
6.861543475
6.861548050
6.861573887
6.861632350
6.861659375
6.861681975
6.861682375
6.861832063
6.861871550
6.861882200
6.861895850
6.861911425
6.861933375
6.861936938
6.861941687
6.861962337
6.861991375
6.862032763
6.862071887
6.862076262
6.862086612
6.862094400
6.862111862
6.862138413
6.862230225
6.862325825
6.862354362
6.862385775
6.862453800
6.862457700
6.862494500
6.862513237
6.862516562
6.862556200
6.862611037
6.862657475
6.862657900
6.862659587
6.862681513
6.862682487
6.862682600
6.862761200
6.862785875
6.862819250
6.862859650
6.862907462
6.862976263
6.863019675
6.863028362
6.863088075
6.863120025
6.863157100
6.863184712
6.863248387
6.863253187
6.863257987
6.863272138
6.863298550
6.863315638
6.863378450
6.863437562
6.863514637
6.863518950
6.863619775
6.863634037
6.863639437
6.863659525
6.863671437
6.863737450
6.863751250
6.863774425
6.863801038
6.863813125
6.863824500
6.863838650
6.863882588
6.863923537
6.863927075
6.863936625
6.863958187
6.863987900
6.864052725
6.864057587
6.864104838
6.864147338
6.864237675
6.864283813
6.864385200
6.864394612
6.864490263
6.864536887
6.864550575
6.864589450
6.864636987
6.864675538
6.864676662
6.864784613
6.864872938
6.864980600
6.865003425
6.865053888
6.865064213
6.865105400
6.865105525
6.865120175
6.865125475
6.865132225
6.865184412
6.865186350
6.865216812
6.865221388
6.865242538
6.865250338
6.865281250
6.865284600
6.865292337
6.865301400
6.865329938
6.865341725
6.865343875
6.865367038
6.865401175
6.865406125
6.865411362
6.865419325
6.865419562
6.865468113
6.865469500
6.865560000
6.865681150
6.865684100
6.865705350
6.865739750
6.865802187
6.865834900
6.865838925
6.865865388
6.865892263
6.865901450
6.865914262
6.865937275
6.865946050
6.865953613
6.865987888
6.866042587
6.866048437
6.866070800
6.866130750
6.866238887
6.866272300
6.866284163
6.866293850
6.866412950
6.866469613
6.866484638
6.866504075
6.866527813
6.866596087
6.866613688
6.866616900
6.866675300
6.866782100
6.866795413
6.866810000
6.866810863
6.866834475
6.866903175
6.866956313
6.866974450
6.866976037
6.866987013
6.866989925
6.867002700
6.867082575
6.867097850
6.867109900
6.867117187
6.867123487
6.867131825
6.867135487
6.867151375
6.867196425
6.867341263
6.867375088
6.867381775
6.867438175
6.867438263
6.867466487
6.867491700
6.867495812
6.867531525
6.867593375
6.867618213
6.867656225
6.867662950
6.867675625
6.867717775
6.867754425
6.867782737
6.867814575
6.867833388
6.867885175
6.867890700
6.867949463
6.867965237
6.867980063
6.868066287
6.868103012
6.868128525
6.868166963
6.868167175
6.868197138
6.868221187
6.868226163
6.868230525
6.868313987
6.868320350
6.868363725
6.868363900
6.868374437
6.868481150
6.868495350
6.868519287
6.868605800
6.868644888
6.868661125
6.868688338
6.868690050
6.868780050
6.868790750
6.868800100
6.868828950
6.868856875
6.868868437
6.868869662
6.868894475
6.868985313
6.869016225
6.869029950
6.869115375
6.869152725
6.869153662
6.869260113
6.869268263
6.869277350
6.869360900
6.869364250
6.869393712
6.869463387
6.869523325
6.869523575
6.869528925
6.869529750
6.869564325
6.869564425
6.869575775
6.869600238
6.869606350
6.869673525
6.869673750
6.869687850
6.869690675
6.869719413
6.869734088
6.869757650
6.869783450
6.869884062
6.869906763
6.869949100
6.869977937
6.870013838
6.870066262
6.870180350
6.870246675
6.870248175
6.870256175
6.870258087
6.870329387
6.870386300
6.870499775
6.870533375
6.870542037
6.870543162
6.870565238
6.870632950
6.870670162
6.870702900
6.870736512
6.870746525
6.870751550
6.870757887
6.870769812
6.870796550
6.870819000
6.870825912
6.870837062
6.870865587
6.870891975
6.870892325
6.870932837
6.871092025
6.871092638
6.871104175
6.871104250
6.871179100
6.871211300
6.871235913
6.871326362
6.871342175
6.871344650
6.871418088
6.871421638
6.871424725
6.871427687
6.871455187
6.871516675
6.871539825
6.871573800
6.871583350
6.871593987
6.871613150
6.871628962
6.871629162
6.871637387
6.871657912
6.871722800
6.871725063
6.871784775
6.871796437
6.871819388
6.871870750
6.871894063
6.871928738
6.871966837
6.872063275
6.872072463
6.872078262
6.872117975
6.872147700
6.872205400
6.872214175
6.872251562
6.872272213
6.872301600
6.872338137
6.872371388
6.872417112
6.872437888
6.872446112
6.872486438
6.872514837
6.872529425
6.872551188
6.872588775
6.872637962
6.872690087
6.872714000
6.872728888
6.872740313
6.872758750
6.872797438
6.872800963
6.872901200
6.872910088
6.872913200
6.872931913
6.872949088
6.872958475
6.872999100
6.873046312
6.873048087
6.873086437
6.873113962
6.873122562
6.873206325
6.873215925
6.873228625
6.873252662
6.873260975
6.873336950
6.873344050
6.873418137
6.873431713
6.873467250
6.873517300
6.873536775
6.873539600
6.873552750
6.873575725
6.873616712
6.873627525
6.873665375
6.873677362
6.873712025
6.873734762
6.873770900
6.873774437
6.873787275
6.873802675
6.873936337
6.873991850
6.874061050
6.874087175
6.874097713
6.874099937
6.874113275
6.874116788
6.874121588
6.874157337
6.874175800
6.874186912
6.874191488
6.874191575
6.874227138
6.874242237
6.874253125
6.874254637
6.874285312
6.874310187
6.874338488
6.874390275
6.874392763
6.874422325
6.874489050
6.874634025
6.874655050
6.874660800
6.874678425
6.874685162
6.874706450
6.874729000
6.874748300
6.874757400
6.874758500
6.874762987
6.874798712
6.874804425
6.874823450
6.874845963
6.874849437
6.874958725
6.875040775
6.875056675
6.875068775
6.875074300
6.875075125
6.875141287
6.875206112
6.875215600
6.875227350
6.875227450
6.875263875
6.875303275
6.875346963
6.875347725
6.875353050
6.875357875
6.875371613
6.875407737
6.875456512
6.875478688
6.875547900
6.875565575
6.875571800
6.875578175
6.875583550
6.875590600
6.875620425
6.875660025
6.875686887
6.875740725
6.875764325
6.875767813
6.875773325
6.875866550
6.875870587
6.875935737
6.875957038
6.876000125
6.876040213
6.876131212
6.876134913
6.876140012
6.876149725
6.876156338
6.876164850
6.876219150
6.876220900
6.876357650
6.876407988
6.876554963
6.876570962
6.876593462
6.876641613
6.876692862
6.876694288
6.876704600
6.876705325
6.876708012
6.876745675
6.876751800
6.876777000
6.876813112
6.876813950
6.876823212
6.876874912
6.876881325
6.876882950
6.877009437
6.877055562
6.877090512
6.877118613
6.877127062
6.877143175
6.877232125
6.877232650
6.877233237
6.877233675
6.877288913
6.877377050
6.877444975
6.877493150
6.877510538
6.877542300
6.877559725
6.877569700
6.877602438
6.877629338
6.877653087
6.877658075
6.877692063
6.877703937
6.877704450
6.877720662
6.877744087
6.877759712
6.877793975
6.877804025
6.877810313
6.877850475
6.877869200
6.877871237
6.877871462
6.877892962
6.877910025
6.877911600
6.877964075
6.878007213
6.878030437
6.878032337
6.878045100
6.878078725
6.878091888
6.878103163
6.878228825
6.878296462
6.878333350
6.878351937
6.878356400
6.878371487
6.878424462
6.878424550
6.878457050
6.878457250
6.878468437
6.878473188
6.878706988
6.878725187
6.878826875
6.878844212
6.878870037
6.878892588
6.878944675
6.878993487
6.878993787
6.879037725
6.879051588
6.879061050
6.879170450
6.879198413
6.879227712
6.879232713
6.879248850
6.879251600
6.879295113
6.879384650
6.879407425
6.879418737
6.879452825
6.879696212
6.879710512
6.879716337
6.879792637
6.879799337
6.879799425
6.879858775
6.879882288
6.879941687
6.880024537
6.880058500
6.880058613
6.880074762
6.880091587
6.880142412
6.880172287
6.880226937
6.880276075
6.880290162
6.880323813
6.880344025
6.880351262
6.880361338
6.880364575
6.880380612
6.880381325
6.880381662
6.880390575
6.880394875
6.880428337
6.880459025
6.880520663
6.880520888
6.880581700
6.880615725
6.880617338
6.880627888
6.880692550
6.880710912
6.880722487
6.880765325
6.880780900
6.880781075
6.880810750
6.880864387
6.880938837
6.880941437
6.880942900
6.880943025
6.880997800
6.881016762
6.881065425
6.881070525
6.881097725
6.881146075
6.881155450
6.881178125
6.881179763
6.881203800
6.881233225
6.881235037
6.881267112
6.881283250
6.881318337
6.881329775
6.881340113
6.881348962
6.881428750
6.881430962
6.881458325
6.881486888
6.881509963
6.881533587
6.881545112
6.881612912
6.881644363
6.881646150
6.881653938
6.881654937
6.881671975
6.881686887
6.881813962
6.881823100
6.881827988
6.881832313
6.881861675
6.881888613
6.881937600
6.881959637
6.882042350
6.882042450
6.882061800
6.882079287
6.882090537
6.882093150
6.882117938
6.882192600
6.882219525
6.882226600
6.882262137
6.882271088
6.882317025
6.882332525
6.882338987
6.882339313
6.882342337
6.882359075
6.882373525
6.882498137
6.882504075
6.882567600
6.882583562
6.882619625
6.882646875
6.882673337
6.882676500
6.882741875
6.882835788
6.882892725
6.882931938
6.882945438
6.882970337
6.882994212
6.883001137
6.883003550
6.883004438
6.883034425
6.883074063
6.883127225
6.883149850
6.883151100
6.883220713
6.883228137
6.883317500
6.883322663
6.883434238
6.883459737
6.883462925
6.883493225
6.883540137
6.883598525
6.883601888
6.883625562
6.883634813
6.883712825
6.883727325
6.883805137
6.883844625
6.883958387
6.883961962
6.883970925
6.883975600
6.883999425
6.884058813
6.884107437
6.884134213
6.884198663
6.884296375
6.884312175
6.884355363
6.884371175
6.884378638
6.884405475
6.884406075
6.884406187
6.884420888
6.884435850
6.884448650
6.884471787
6.884512113
6.884527375
6.884665600
6.884684788
6.884708950
6.884723712
6.884760313
6.884804962
6.884878200
6.884938437
6.884972187
6.884989550
6.885066000
6.885113275
6.885122587
6.885125237
6.885130412
6.885152563
6.885163250
6.885168350
6.885182425
6.885182712
6.885201600
6.885206575
6.885210950
6.885225287
6.885260225
6.885260375
6.885266825
6.885326000
6.885356025
6.885356113
6.885358300
6.885372962
6.885400750
6.885403862
6.885410100
6.885431588
6.885475537
6.885481838
6.885601412
6.885604450
6.885619437
6.885640012
6.885644800
6.885663025
6.885673400
6.885704162
6.885708375
6.885710750
6.885737137
6.885836438
6.885836750
6.885837900
6.885837988
6.885901912
6.886093413
6.886115887
6.886117700
6.886126750
6.886141500
6.886145212
6.886246950
6.886273175
6.886283788
6.886446213
6.886446313
6.886552325
6.886560725
6.886592163
6.886714738
6.886721338
6.886727350
6.886729638
6.886743525
6.886746888
6.886760950
6.886786788
6.886822487
6.886858938
6.886859025
6.886908925
6.886989987
6.887030187
6.887030275
6.887033425
6.887035437
6.887037175
6.887058862
6.887071600
6.887110162
6.887172325
6.887187563
6.887219388
6.887242275
6.887309100
6.887349888
6.887352612
6.887360750
6.887429625
6.887432537
6.887465938
6.887466837
6.887471700
6.887474913
6.887475875
6.887527312
6.887534800
6.887556850
6.887564425
6.887578925
6.887599038
6.887606887
6.887645013
6.887652362
6.887664788
6.887671988
6.887672138
6.887684300
6.887708612
6.887724900
6.887767662
6.887815050
6.887823587
6.887876100
6.887888187
6.887901962
6.887957337
6.887995088
6.888069588
6.888092500
6.888137738
6.888211950
6.888263225
6.888263313
6.888275463
6.888305550
6.888319050
6.888337850
6.888360775
6.888374775
6.888375987
6.888389575
6.888469800
6.888491100
6.888614825
6.888680525
6.888695112
6.888814188
6.888819825
6.888963450
6.889031688
6.889065975
6.889066125
6.889104638
6.889180438
6.889181225
6.889192213
6.889197875
6.889257687
6.889257900
6.889331700
6.889345225
6.889362975
6.889370213
6.889387712
6.889395500
6.889427225
6.889473600
6.889481238
6.889516438
6.889524550
6.889540337
6.889541350
6.889619312
6.889718350
6.889723538
6.889804525
6.889821575
6.889841937
6.889961225
6.889976225
6.889983250
6.890039012
6.890120487
6.890166788
6.890272562
6.890278250
6.890282062
6.890301750
6.890313687
6.890347463
6.890354475
6.890359225
6.890377125
6.890396188
6.890401300
6.890448688
6.890456350
6.890459075
6.890492425
6.890518512
6.890523525
6.890534788
6.890546987
6.890596000
6.890609787
6.890641712
6.890643725
6.890643837
6.890670950
6.890785450
6.890789475
6.890799888
6.890799975
6.890835550
6.890900088
6.890937025
6.891007088
6.891007375
6.891023750
6.891041087
6.891050375
6.891074525
6.891096825
6.891202375
6.891233288
6.891268750
6.891296475
6.891343038
6.891344600
6.891357812
6.891399400
6.891413088
6.891424813
6.891438125
6.891452650
6.891490337
6.891528737
6.891558875
6.891623488
6.891632525
6.891634738
6.891672762
6.891681875
6.891696675
6.891777775
6.891809275
6.891844612
6.891877613
6.891909375
6.891944875
6.891977987
6.891985812
6.892035362
6.892040138
6.892047050
6.892096712
6.892096888
6.892111075
6.892137050
6.892139800
6.892158288
6.892159813
6.892191000
6.892242988
6.892317450
6.892323475
6.892380812
6.892389413
6.892393700
6.892399037
6.892404175
6.892413225
6.892442900
6.892443187
6.892488937
6.892499850
6.892502300
6.892502675
6.892563425
6.892609238
6.892622238
6.892628988
6.892713225
6.892717400
6.892747350
6.892799725
6.892849987
6.892853263
6.892905400
6.892923488
6.892941363
6.893005637
6.893020512
6.893050713
6.893097250
6.893117613
6.893194950
6.893203150
6.893209825
6.893244637
6.893280200
6.893281838
6.893284525
6.893427525
6.893453975
6.893454063
6.893462850
6.893490575
6.893537812
6.893545038
6.893575150
6.893592700
6.893710637
6.893710725
6.893776825
6.893853362
6.893853688
6.893853988
6.893878388
6.893912013
6.893912112
6.893987175
6.894017512
6.894069375
6.894090187
6.894097288
6.894102675
6.894111300
6.894115463
6.894138850
6.894228763
6.894348350
6.894414313
6.894430025
6.894440487
6.894448438
6.894517775
6.894601475
6.894633038
6.894657750
6.894666500
6.894705313
6.894719688
6.894792575
6.894804213
6.894832287
6.894869212
6.894877862
6.894960575
6.894971100
6.895005112
6.895163337
6.895271325
6.895316737
6.895341388
6.895364563
6.895507850
6.895549175
6.895618563
6.895633950
6.895706312
6.895733850
6.895851850
6.895866850
6.895873300
6.895879675
6.895901750
6.895919425
6.895926825
6.895976538
6.896043450
6.896053737
6.896090137
6.896185413
6.896190087
6.896224763
6.896264237
6.896267750
6.896272137
6.896274563
6.896298563
6.896317925
6.896345913
6.896448900
6.896471025
6.896472225
6.896541950
6.896563250
6.896593163
6.896607475
6.896677100
6.896824787
6.896837725
6.896854850
6.896868525
6.896924825
6.896936437
6.896947425
6.896947650
6.897075175
6.897078787
6.897111338
6.897139587
6.897161875
6.897189575
6.897209825
6.897234300
6.897278375
6.897280187
6.897366537
6.897391488
6.897391587
6.897464175
6.897487875
6.897507962
6.897509388
6.897565562
6.897604637
6.897606738
6.897612275
6.897690987
6.897714713
6.897719500
6.897748437
6.897786925
6.897787137
6.897800900
6.897832750
6.897835113
6.897928925
6.897944075
6.898000713
6.898008912
6.898010887
6.898011975
6.898021300
6.898088912
6.898090100
6.898113075
6.898135025
6.898232000
6.898331462
6.898341150
6.898363175
6.898394350
6.898425925
6.898478350
6.898478537
6.898488075
6.898510512
6.898513988
6.898517163
6.898600050
6.898634513
6.898647275
6.898649662
6.898668525
6.898676013
6.898690025
6.898690112
6.898697337
6.898822000
6.898850475
6.898915813
6.898922025
6.898926438
6.898964850
6.898971775
6.899040925
6.899057850
6.899113813
6.899155588
6.899183625
6.899189325
6.899198600
6.899202762
6.899211712
6.899247713
6.899285413
6.899374200
6.899410500
6.899432913
6.899433475
6.899486950
6.899496025
6.899541337
6.899570212
6.899643725
6.899776838
6.899798325
6.899809950
6.899816875
6.899855750
6.899949663
6.899997563
6.899997650
6.900015788
6.900022425
6.900040900
6.900044588
6.900046312
6.900051363
6.900074362
6.900126262
6.900127075
6.900154250
6.900234850
6.900236000
6.900239925
6.900244237
6.900267700
6.900286237
6.900306687
6.900310662
6.900320237
6.900426712
6.900427012
6.900427200
6.900486362
6.900514913
6.900641350
6.900651725
6.900667625
6.900683137
6.900742913
6.900797162
6.900903912
6.900935000
6.900965000
6.900969625
6.900973138
6.900974713
6.901002013
6.901172500
6.901177787
6.901187213
6.901205700
6.901266288
6.901279775
6.901452475
6.901459425
6.901461600
6.901520038
6.901520138
6.901535075
6.901540137
6.901554437
6.901554950
6.901599475
6.901622663
6.901624088
6.901624212
6.901625425
6.901633425
6.901673387
6.901679462
6.901691225
6.901757737
6.901759900
6.901765150
6.901796725
6.901810512
6.901823050
6.901823300
6.901834600
6.901845612
6.901854900
6.901881138
6.901884413
6.901884500
6.901888537
6.902008087
6.902008237
6.902045825
6.902082950
6.902106312
6.902123387
6.902187825
6.902188237
6.902208250
6.902228400
6.902239575
6.902239950
6.902274675
6.902276750
6.902348975
6.902363213
6.902388175
6.902447825
6.902475462
6.902501863
6.902505850
6.902529387
6.902586238
6.902626162
6.902636412
6.902667812
6.902672200
6.902672287
6.902744575
6.902779475
6.902884013
6.902907887
6.902936175
6.902944575
6.902960875
6.902973200
6.902974525
6.902997900
6.903008062
6.903013438
6.903080400
6.903082950
6.903104000
6.903109625
6.903110737
6.903205413
6.903219375
6.903261600
6.903261950
6.903285688
6.903353212
6.903407725
6.903518763
6.903584225
6.903602112
6.903625200
6.903648012
6.903669975
6.903754750
6.903759500
6.903817750
6.903822825
6.903828225
6.903856025
6.903869663
6.903883250
6.903926538
6.903940075
6.903972475
6.904032538
6.904080687
6.904102475
6.904211037
6.904232838
6.904298662
6.904312525
6.904364412
6.904371513
6.904446600
6.904457887
6.904462937
6.904502812
6.904539375
6.904605300
6.904634462
6.904732313
6.904756887
6.904781475
6.904796313
6.904820938
6.904913975
6.904933150
6.904958375
6.905011025
6.905011100
6.905045787
6.905054087
6.905054325
6.905077950
6.905078312
6.905080612
6.905088075
6.905157400
6.905200625
6.905240150
6.905240550
6.905246325
6.905259875
6.905262375
6.905287412
6.905319700
6.905515975
6.905561263
6.905561350
6.905614375
6.905635025
6.905639325
6.905706513
6.905776312
6.905848938
6.905876587
6.905920350
6.905952938
6.905962462
6.905963788
6.905971613
6.906041638
6.906056000
6.906061913
6.906135350
6.906140325
6.906165700
6.906184550
6.906197263
6.906204488
6.906207288
6.906207862
6.906214625
6.906233550
6.906242700
6.906245637
6.906258962
6.906270500
6.906279138
6.906388012
6.906403337
6.906411725
6.906417463
6.906440812
6.906489575
6.906498788
6.906524225
6.906587200
6.906596187
6.906602125
6.906609975
6.906634950
6.906668975
6.906692825
6.906693225
6.906723525
6.906723800
6.906727212
6.906768900
6.906768987
6.906792663
6.906795912
6.906806125
6.906900575
6.906903212
6.906928025
6.906936212
6.906936300
6.906945187
6.906947663
6.906948000
6.906980075
6.906992263
6.907008213
6.907032688
6.907102500
6.907123087
6.907142175
6.907148225
6.907167275
6.907206150
6.907221038
6.907239200
6.907272713
6.907327025
6.907357437
6.907426013
6.907429312
6.907500062
6.907509275
6.907525525
6.907578050
6.907605425
6.907658138
6.907658637
6.907672738
6.907687662
6.907705100
6.907737575
6.907738650
6.907743563
6.907790138
6.907802962
6.907809813
6.907818525
6.907820062
6.907838925
6.907858988
6.907874738
6.907895350
6.907909487
6.907933025
6.907940300
6.907981037
6.908008813
6.908026787
6.908032438
6.908049500
6.908052738
6.908062375
6.908071750
6.908071912
6.908078162
6.908094587
6.908106512
6.908112725
6.908149362
6.908170200
6.908183362
6.908212312
6.908262425
6.908321912
6.908337262
6.908355262
6.908402525
6.908402625
6.908517212
6.908538125
6.908588437
6.908600462
6.908619887
6.908640450
6.908645088
6.908659400
6.908680600
6.908706787
6.908706875
6.908736800
6.908799650
6.908846150
6.908854987
6.908906050
6.908936863
6.908940050
6.908940538
6.908945062
6.908951137
6.908951825
6.908956887
6.909023025
6.909057400
6.909123562
6.909141575
6.909192850
6.909270637
6.909270750
6.909284400
6.909292450
6.909396875
6.909401000
6.909420062
6.909439600
6.909442688
6.909463687
6.909486138
6.909495837
6.909539637
6.909568300
6.909582913
6.909670587
6.909715538
6.909797900
6.909807738
6.909819950
6.909826225
6.909913363
6.909923225
6.909925588
6.909926400
6.909926912
6.909931775
6.909938712
6.909938800
6.909998475
6.910013100
6.910028138
6.910037175
6.910076725
6.910100450
6.910111237
6.910116600
6.910154025
6.910154750
6.910156912
6.910161937
6.910173125
6.910181225
6.910226150
6.910257687
6.910269537
6.910316188
6.910349163
6.910352050
6.910381988
6.910435087
6.910445313
6.910514400
6.910516262
6.910545062
6.910548550
6.910548650
6.910557950
6.910616375
6.910640900
6.910659537
6.910671050
6.910692737
6.910699700
6.910816000
6.910816513
6.910920800
6.910928100
6.910950325
6.911049412
6.911068213
6.911107150
6.911187287
6.911199125
6.911221538
6.911226362
6.911266950
6.911311712
6.911338638
6.911373037
6.911384225
6.911386662
6.911398725
6.911426650
6.911460800
6.911496150
6.911563887
6.911579837
6.911586062
6.911588550
6.911599662
6.911608538
6.911626125
6.911626212
6.911650687
6.911694600
6.911699575
6.911706162
6.911719062
6.911739750
6.911745362
6.911802425
6.911805525
6.911837513
6.911838738
6.911885312
6.911993462
6.912001775
6.912002125
6.912132600
6.912149075
6.912165062
6.912188350
6.912190325
6.912209825
6.912246063
6.912349050
6.912378400
6.912423325
6.912450738
6.912474250
6.912732463
6.912795525
6.912926138
6.912940650
6.912966600
6.913009663
6.913026187
6.913030563
6.913097438
6.913106388
6.913138563
6.913146325
6.913150550
6.913160438
6.913161488
6.913231237
6.913238075
6.913256138
6.913259262
6.913285662
6.913292475
6.913292562
6.913335575
6.913342337
6.913380300
6.913380487
6.913415063
6.913419125
6.913464562
6.913486500
6.913515438
6.913532950
6.913554525
6.913583238
6.913585063
6.913587850
6.913589700
6.913598312
6.913600700
6.913622937
6.913633212
6.913668150
6.913669562
6.913703062
6.913775313
6.913785850
6.913804900
6.913806225
6.913810150
6.913810800
6.913818600
6.913851650
6.913852050
6.913864675
6.913886350
6.913936525
6.913936712
6.913949250
6.914023737
6.914045087
6.914048913
6.914051863
6.914121900
6.914129088
6.914129175
6.914166425
6.914183063
6.914215462
6.914263175
6.914323500
6.914334913
6.914360538
6.914360637
6.914416587
6.914418475
6.914431200
6.914437838
6.914499487
6.914694175
6.914702737
6.914721750
6.914721863
6.914725863
6.914728200
6.914772737
6.914838738
6.914847113
6.914848562
6.914876712
6.914911125
6.914928413
6.914982225
6.914992575
6.914996925
6.914997012
6.915016862
6.915053838
6.915090862
6.915091825
6.915118250
6.915149487
6.915173150
6.915180100
6.915199925
6.915217562
6.915225525
6.915310188
6.915412662
6.915427712
6.915455525
6.915464638
6.915467075
6.915469488
6.915474350
6.915503075
6.915549425
6.915557237
6.915627738
6.915646600
6.915651862
6.915655250
6.915657288
6.915665350
6.915684725
6.915724450
6.915739950
6.915754850
6.915759200
6.915780137
6.915829712
6.915843137
6.915871025
6.915886475
6.915894900
6.915924787
6.915969712
6.915977863
6.915994762
6.916006925
6.916014612
6.916046012
6.916088275
6.916101962
6.916106013
6.916186413
6.916222950
6.916241438
6.916282462
6.916311025
6.916331762
6.916388625
6.916395800
6.916430150
6.916472387
6.916480675
6.916482050
6.916512463
6.916512587
6.916513425
6.916548963
6.916574237
6.916621675
6.916647175
6.916652863
6.916670713
6.916725712
6.916742475
6.916780862
6.916796438
6.916806075
6.916834325
6.916835350
6.916836488
6.916846387
6.916882937
6.916885912
6.916888550
6.916898950
6.916917950
6.916919600
6.916963463
6.916970650
6.917004150
6.917004862
6.917008413
6.917008650
6.917013387
6.917030975
6.917084788
6.917116212
6.917118950
6.917131112
6.917146162
6.917148900
6.917156163
6.917193962
6.917206913
6.917226388
6.917236725
6.917238787
6.917275638
6.917302313
6.917311462
6.917358575
6.917385613
6.917420275
6.917443300
6.917464237
6.917468288
6.917468375
6.917477050
6.917514612
6.917594125
6.917594200
6.917610300
6.917626088
6.917654375
6.917681800
6.917686012
6.917690925
6.917705263
6.917770613
6.917772763
6.917805213
6.917866163
6.917929313
6.917931500
6.917968763
6.918031525
6.918042237
6.918045100
6.918151900
6.918169837
6.918187775
6.918187950
6.918206650
6.918231387
6.918266650
6.918273550
6.918284362
6.918297313
6.918309137
6.918393062
6.918416987
6.918463838
6.918469788
6.918480700
6.918493687
6.918599213
6.918620087
6.918655587
6.918662988
6.918715150
6.918715462
6.918740375
6.918750562
6.918752350
6.918766375
6.918781988
6.918818100
6.918819362
6.918832388
6.918863525
6.918866400
6.918869163
6.918940400
6.918942513
6.918946750
6.918977563
6.919001113
6.919107463
6.919131475
6.919153912
6.919154437
6.919219163
6.919235213
6.919240988
6.919245425
6.919276938
6.919283788
6.919295413
6.919326500
6.919326638
6.919339500
6.919401425
6.919455962
6.919464387
6.919488375
6.919489738
6.919527387
6.919539588
6.919539787
6.919541350
6.919592963
6.919602775
6.919635675
6.919642250
6.919672400
6.919701563
6.919712138
6.919715550
6.919718787
6.919725300
6.919736075
6.919838988
6.919889037
6.919893675
6.919901175
6.919926900
6.919978988
6.919995238
6.920031188
6.920065938
6.920127225
6.920128000
6.920164200
6.920213925
6.920220850
6.920259250
6.920261675
6.920274563
6.920280263
6.920296963
6.920329788
6.920376887
6.920410037
6.920410725
6.920481987
6.920498262
6.920530838
6.920538213
6.920543800
6.920554088
6.920577738
6.920587487
6.920592812
6.920608000
6.920641125
6.920663075
6.920682838
6.920711200
6.920772800
6.920784213
6.920824150
6.920824537
6.920868675
6.920991825
6.921011638
6.921050187
6.921079987
6.921088313
6.921188500
6.921250987
6.921255213
6.921259887
6.921278388
6.921297737
6.921364162
6.921397600
6.921437187
6.921456575
6.921457613
6.921496313
6.921498225
6.921508288
6.921530175
6.921539613
6.921540700
6.921563800
6.921604187
6.921615800
6.921632612
6.921651675
6.921676050
6.921728287
6.921795900
6.921808250
6.921824600
6.921837413
6.921842863
6.921873762
6.921881987
6.921890725
6.921906575
6.921910237
6.921981125
6.921984712
6.922007062
6.922010025
6.922029325
6.922079238
6.922103650
6.922163738
6.922172912
6.922202712
6.922245838
6.922249687
6.922251450
6.922263450
6.922288350
6.922307875
6.922348300
6.922381987
6.922407625
6.922424100
6.922440713
6.922442425
6.922455850
6.922511100
6.922513125
6.922526312
6.922541812
6.922576388
6.922601500
6.922614538
6.922687350
6.922688662
6.922700413
6.922712175
6.922716238
6.922746337
6.922778175
6.922783975
6.922786562
6.922788438
6.922798700
6.922815737
6.922818787
6.922888838
6.922915537
6.922928062
6.922969337
6.922975812
6.923002813
6.923008288
6.923042063
6.923045100
6.923056175
6.923066787
6.923109675
6.923132200
6.923139687
6.923147700
6.923147862
6.923148000
6.923149375
6.923177900
6.923181387
6.923181475
6.923195113
6.923196938
6.923211337
6.923231063
6.923237288
6.923242637
6.923266788
6.923291212
6.923311538
6.923311638
6.923312013
6.923312137
6.923320150
6.923328488
6.923343775
6.923352337
6.923383950
6.923386050
6.923387113
6.923403813
6.923429637
6.923443588
6.923490400
6.923516937
6.923527750
6.923537450
6.923565425
6.923577300
6.923640488
6.923651450
6.923652312
6.923662000
6.923722987
6.923731650
6.923738138
6.923765150
6.923771037
6.923814575
6.923850237
6.923853650
6.923858062
6.923897200
6.923908313
6.923923213
6.923944162
6.923968775
6.923971962
6.923975750
6.923992675
6.924089175
6.924090738
6.924110813
6.924125088
6.924148363
6.924151037
6.924163763
6.924184725
6.924214525
6.924218362
6.924222588
6.924253400
6.924282462
6.924292900
6.924298200
6.924302362
6.924316388
6.924334050
6.924337575
6.924376775
6.924379200
6.924437500
6.924476238
6.924500700
6.924516063
6.924550188
6.924564450
6.924606813
6.924611650
6.924638250
6.924654012
6.924672975
6.924702987
6.924709638
6.924749250
6.924781150
6.924788750
6.924791163
6.924794700
6.924794925
6.924798212
6.924819538
6.924841675
6.924846637
6.924859250
6.924867600
6.924897900
6.924906863
6.924940262
6.924977675
6.924996250
6.924996613
6.925022000
6.925044413
6.925052962
6.925147025
6.925160550
6.925180512
6.925184200
6.925185013
6.925195612
6.925206662
6.925289700
6.925324087
6.925364763
6.925372112
6.925395425
6.925409662
6.925418150
6.925453950
6.925459388
6.925524438
6.925528863
6.925530975
6.925643275
6.925651313
6.925666038
6.925683613
6.925701625
6.925718312
6.925725000
6.925727112
6.925729837
6.925755925
6.925758062
6.925772412
6.925792150
6.925812712
6.925830125
6.925834750
6.925995237
6.926004563
6.926020275
6.926044725
6.926115800
6.926122275
6.926136000
6.926191075
6.926283663
6.926313200
6.926317725
6.926317838
6.926389150
6.926440925
6.926523588
6.926524237
6.926524612
6.926555537
6.926557113
6.926557737
6.926731950
6.926735575
6.926745988
6.926748962
6.926798925
6.926864712
6.926867413
6.926907000
6.926914812
6.926925488
6.926966812
6.927075438
6.927099163
6.927111425
6.927128350
6.927182862
6.927192250
6.927217675
6.927247387
6.927262162
6.927270388
6.927318450
6.927366600
6.927374525
6.927379400
6.927392300
6.927415687
6.927433687
6.927500325
6.927540438
6.927540525
6.927540612
6.927544913
6.927566813
6.927596063
6.927618325
6.927624488
6.927653650
6.927684937
6.927716737
6.927747088
6.927777500
6.927783450
6.927818225
6.927847212
6.927852875
6.927853425
6.927891850
6.927917188
6.927961200
6.927970250
6.927991175
6.927991750
6.928027200
6.928032425
6.928053575
6.928078613
6.928082413
6.928082887
6.928090900
6.928110025
6.928111688
6.928126550
6.928137813
6.928153962
6.928157237
6.928257288
6.928282875
6.928288625
6.928336938
6.928338737
6.928340900
6.928473663
6.928539987
6.928558600
6.928591512
6.928591625
6.928602575
6.928631313
6.928696875
6.928705362
6.928744287
6.928749975
6.928782388
6.928785375
6.928852913
6.928886238
6.928891062
6.928909238
6.928946000
6.929024225
6.929026438
6.929026525
6.929083850
6.929086150
6.929110775
6.929118312
6.929154762
6.929170575
6.929179012
6.929186862
6.929202062
6.929237525
6.929266688
6.929276875
6.929362013
6.929369388
6.929386463
6.929393325
6.929402113
6.929439025
6.929571500
6.929586100
6.929593925
6.929617000
6.929619350
6.929645200
6.929645312
6.929663687
6.929703463
6.929715338
6.929721563
6.929728825
6.929753525
6.929822900
6.929832037
6.929866375
6.929890800
6.929894250
6.929928637
6.929942675
6.929942912
6.929997700
6.930043325
6.930072688
6.930144550
6.930171562
6.930173850
6.930217650
6.930217737
6.930294500
6.930295975
6.930347538
6.930413638
6.930456487
6.930487975
6.930494925
6.930524175
6.930533725
6.930535662
6.930545425
6.930553738
6.930571800
6.930590612
6.930607025
6.930633313
6.930668350
6.930695075
6.930710838
6.930768237
6.930786825
6.930793337
6.930812975
6.930819237
6.930883612
6.930886250
6.930912050
6.930940038
6.930943238
6.930977375
6.930978012
6.930996012
6.931013600
6.931016750
6.931070262
6.931085650
6.931092600
6.931099038
6.931120500
6.931133163
6.931152175
6.931214563
6.931214663
6.931229400
6.931274575
6.931277250
6.931283600
6.931365375
6.931390325
6.931427950
6.931470488
6.931495625
6.931569937
6.931570025
6.931596575
6.931646875
6.931678837
6.931682813
6.931709638
6.931753738
6.931784063
6.931799175
6.931869775
6.931882625
6.931907875
6.931932488
6.931972700
6.932030487
6.932051075
6.932091375
6.932101475
6.932103462
6.932145737
6.932145887
6.932160413
6.932191725
6.932228637
6.932307888
6.932308488
6.932312525
6.932330550
6.932340450
6.932341688
6.932366075
6.932369825
6.932385313
6.932399512
6.932421675
6.932441975
6.932443487
6.932488812
6.932496450
6.932511150
6.932582662
6.932594163
6.932600525
6.932635663
6.932635875
6.932659825
6.932679550
6.932690763
6.932718237
6.932802862
6.932828087
6.932834863
6.932842762
6.932851787
6.932851875
6.932854975
6.932886675
6.932893863
6.932895013
6.932900062
6.932953350
6.932985825
6.933004387
6.933020887
6.933063600
6.933064188
6.933092763
6.933098962
6.933101500
6.933117112
6.933159725
6.933187275
6.933205388
6.933208462
6.933245675
6.933251588
6.933312137
6.933349225
6.933393275
6.933457212
6.933522212
6.933533263
6.933534200
6.933536750
6.933553600
6.933553687
6.933570575
6.933573200
6.933573850
6.933585013
6.933621400
6.933648462
6.933687062
6.933756813
6.933787925
6.933863300
6.933873737
6.933887288
6.933996750
6.934023975
6.934096675
6.934117012
6.934146787
6.934200113
6.934202800
6.934232788
6.934257762
6.934299512
6.934311950
6.934315600
6.934328225
6.934351363
6.934355088
6.934407437
6.934413112
6.934445512
6.934519563
6.934562750
6.934612312
6.934629988
6.934654275
6.934679550
6.934701012
6.934722612
6.934731712
6.934738250
6.934812313
6.934858525
6.934862500
6.934870325
6.934870587
6.934908050
6.934919200
6.934972550
6.934977575
6.935023650
6.935036437
6.935108275
6.935112313
6.935119412
6.935141475
6.935150050
6.935187875
6.935188512
6.935202075
6.935228312
6.935270013
6.935287825
6.935319413
6.935319675
6.935331950
6.935370575
6.935412012
6.935540250
6.935544375
6.935572912
6.935575425
6.935586338
6.935633587
6.935677238
6.935695225
6.935710325
6.935725975
6.935741000
6.935760300
6.935783775
6.935841512
6.935860737
6.935860825
6.935908988
6.935951325
6.935966363
6.935987675
6.935987775
6.936007838
6.936013250
6.936044375
6.936071800
6.936074188
6.936080475
6.936092813
6.936110238
6.936135500
6.936135575
6.936165125
6.936240563
6.936249013
6.936270312
6.936330975
6.936338788
6.936387525
6.936392312
6.936431450
6.936483325
6.936514987
6.936520212
6.936540050
6.936550350
6.936564713
6.936583850
6.936649238
6.936733475
6.936739313
6.936757187
6.936801675
6.936837312
6.936870925
6.936878300
6.936878388
6.936909725
6.936921938
6.937012487
6.937038075
6.937155300
6.937162500
6.937211550
6.937276100
6.937343950
6.937344087
6.937352237
6.937364725
6.937381275
6.937384813
6.937398463
6.937400562
6.937432625
6.937478213
6.937483200
6.937495838
6.937511225
6.937539400
6.937606275
6.937624950
6.937635538
6.937694425
6.937700600
6.937705150
6.937726588
6.937801425
6.937804237
6.937852963
6.937861025
6.937864825
6.937921150
6.937935800
6.937941725
6.937974738
6.937981875
6.938014825
6.938023962
6.938030550
6.938046300
6.938061838
6.938085713
6.938117562
6.938119012
6.938152550
6.938171462
6.938172275
6.938176213
6.938179263
6.938242650
6.938274813
6.938290325
6.938303500
6.938349775
6.938358900
6.938413762
6.938444888
6.938484350
6.938491238
6.938502863
6.938509863
6.938511313
6.938592812
6.938597350
6.938656875
6.938671200
6.938772600
6.938774363
6.938774500
6.938783188
6.938792487
6.938812725
6.938862925
6.938867900
6.938872675
6.938949075
6.939011987
6.939062287
6.939069000
6.939081775
6.939091888
6.939157038
6.939173875
6.939207263
6.939219800
6.939222938
6.939303513
6.939308113
6.939350575
6.939365513
6.939396150
6.939418887
6.939428213
6.939445475
6.939472088
6.939558912
6.939568250
6.939596987
6.939597850
6.939607637
6.939632900
6.939633713
6.939689050
6.939701513
6.939725200
6.939749812
6.939755188
6.939856087
6.939858412
6.939858988
6.939864788
6.939899875
6.939907725
6.939958038
6.939986962
6.939995188
6.940026600
6.940100225
6.940100313
6.940126100
6.940141700
6.940252800
6.940253525
6.940311162
6.940324963
6.940331138
6.940341625
6.940344138
6.940407438
6.940407663
6.940434513
6.940438087
6.940444438
6.940445750
6.940455112
6.940463575
6.940480425
6.940541687
6.940631687
6.940649600
6.940687537
6.940710050
6.940722975
6.940752575
6.940759775
6.940832162
6.940841938
6.940873350
6.940946163
6.940950938
6.941078825
6.941080000
6.941080787
6.941081012
6.941096525
6.941115950
6.941141125
6.941155962
6.941164138
6.941165837
6.941212388
6.941212962
6.941310513
6.941328525
6.941330025
6.941362638
6.941371800
6.941415050
6.941446013
6.941478725
6.941545963
6.941556250
6.941721275
6.941743888
6.941778037
6.941815662
6.941941875
6.941965775
6.941975325
6.941993325
6.941996550
6.942003713
6.942019787
6.942058613
6.942063538
6.942095062
6.942119025
6.942200813
6.942215000
6.942234100
6.942290162
6.942342113
6.942409850
6.942444013
6.942445625
6.942527375
6.942532800
6.942553075
6.942566688
6.942571375
6.942603163
6.942676400
6.942702350
6.942725375
6.942733950
6.942763962
6.942779963
6.942788250
6.942796562
6.942804475
6.942841675
6.942875000
6.942882375
6.942913113
6.942918450
6.942963062
6.943002275
6.943010825
6.943170088
6.943176337
6.943251863
6.943267425
6.943318687
6.943318813
6.943365587
6.943367738
6.943393125
6.943406012
6.943417175
6.943417362
6.943424775
6.943499412
6.943512013
6.943512475
6.943527037
6.943532525
6.943636387
6.943646200
6.943683975
6.943692150
6.943711850
6.943749500
6.943782625
6.943822275
6.943825000
6.943841325
6.943852363
6.943858575
6.943858987
6.943860088
6.943899838
6.943982713
6.944011750
6.944041787
6.944116838
6.944133938
6.944139687
6.944141350
6.944160900
6.944220113
6.944229163
6.944267950
6.944321425
6.944323850
6.944348438
6.944358438
6.944379963
6.944459463
6.944469537
6.944471437
6.944477463
6.944487237
6.944499500
6.944512963
6.944514362
6.944538050
6.944556200
6.944558450
6.944575450
6.944580887
6.944609125
6.944612925
6.944645600
6.944682100
6.944702575
6.944706075
6.944717263
6.944729713
6.944751275
6.944758900
6.944841225
6.944902350
6.944906687
6.944914050
6.944936575
6.944945900
6.945007487
6.945036662
6.945064975
6.945101637
6.945140800
6.945146625
6.945163325
6.945170437
6.945170863
6.945178425
6.945193050
6.945223363
6.945232075
6.945256288
6.945305613
6.945353013
6.945353475
6.945395963
6.945414037
6.945490012
6.945531275
6.945616937
6.945646763
6.945647075
6.945647688
6.945667613
6.945671287
6.945751625
6.945766675
6.945798938
6.945839238
6.945847987
6.945861725
6.945889937
6.945925762
6.945949237
6.945980138
6.946027962
6.946078512
6.946078863
6.946078950
6.946093813
6.946127788
6.946134050
6.946209963
6.946230075
6.946316725
6.946387100
6.946425175
6.946433350
6.946537325
6.946538400
6.946542000
6.946548825
6.946578638
6.946639238
6.946743588
6.946769450
6.946774300
6.946827788
6.946838225
6.946884287
6.946929662
6.946945950
6.946960100
6.946982363
6.947035925
6.947051125
6.947082800
6.947175425
6.947178988
6.947205275
6.947235400
6.947251487
6.947264575
6.947264663
6.947375325
6.947378775
6.947381000
6.947382675
6.947387713
6.947405975
6.947466475
6.947471437
6.947472775
6.947484288
6.947498000
6.947580438
6.947616137
6.947673050
6.947690063
6.947696063
6.947725862
6.947752475
6.947817300
6.947855325
6.947876600
6.947904925
6.947927113
6.947936637
6.947965850
6.947990237
6.947995025
6.948019937
6.948035013
6.948060788
6.948088763
6.948089950
6.948111762
6.948133588
6.948160963
6.948262888
6.948274387
6.948377975
6.948388963
6.948397800
6.948408975
6.948416163
6.948426487
6.948449350
6.948494212
6.948500925
6.948521888
6.948585625
6.948612488
6.948647463
6.948653725
6.948716225
6.948721612
6.948810137
6.948836025
6.948871750
6.948877725
6.948893725
6.948942738
6.948987462
6.949001812
6.949073738
6.949121713
6.949170475
6.949208963
6.949218050
6.949256925
6.949292113
6.949309138
6.949326137
6.949339275
6.949376563
6.949459613
6.949535525
6.949584888
6.949599100
6.949639200
6.949646037
6.949677075
6.949735725
6.949739975
6.949800413
6.949825350
6.949863563
6.949882525
6.949943050
6.949954775
6.950004488
6.950007763
6.950087512
6.950108313
6.950117225
6.950137250
6.950170737
6.950176938
6.950205300
6.950212937
6.950225875
6.950235937
6.950241025
6.950268325
6.950281550
6.950287313
6.950342675
6.950367500
6.950444062
6.950451850
6.950495775
6.950500825
6.950502688
6.950541588
6.950555862
6.950572575
6.950575938
6.950580138
6.950581263
6.950610525
6.950671537
6.950672788
6.950675412
6.950683612
6.950722925
6.950745825
6.950778550
6.950778687
6.950786713
6.950789475
6.950794575
6.950962537
6.950962612
6.950962900
6.950969575
6.950989000
6.951000513
6.951013413
6.951096100
6.951118500
6.951181225
6.951209462
6.951244850
6.951246962
6.951272388
6.951272475
6.951325175
6.951327863
6.951344100
6.951366075
6.951374562
6.951392262
6.951406525
6.951413825
6.951439300
6.951449988
6.951503450
6.951542925
6.951667300
6.951678937
6.951701950
6.951702062
6.951731875
6.951736162
6.951803488
6.951891250
6.951914900
6.951915787
6.951983325
6.952022125
6.952024263
6.952027350
6.952032625
6.952032713
6.952033863
6.952035312
6.952052512
6.952073975
6.952085950
6.952119012
6.952122437
6.952126987
6.952177612
6.952181525
6.952198062
6.952203225
6.952211050
6.952213988
6.952228938
6.952280850
6.952341638
6.952369100
6.952378525
6.952404950
6.952441000
6.952445587
6.952465925
6.952479112
6.952494050
6.952494137
6.952501737
6.952537787
6.952577850
6.952695988
6.952703038
6.952704000
6.952736938
6.952743800
6.952745737
6.952749762
6.952766875
6.952776250
6.952843188
6.952851512
6.952878800
6.952881650
6.952897775
6.952911962
6.952915038
6.952947950
6.953001625
6.953052462
6.953110950
6.953111700
6.953124512
6.953186950
6.953200762
6.953206750
6.953208600
6.953246075
6.953271338
6.953302962
6.953338775
6.953404188
6.953438250
6.953454850
6.953491500
6.953491588
6.953525962
6.953581413
6.953589662
6.953621550
6.953626800
6.953654213
6.953741388
6.953749613
6.953801875
6.953806500
6.953834450
6.953947513
6.953990187
6.954024825
6.954164588
6.954184675
6.954204500
6.954219000
6.954236638
6.954240888
6.954288675
6.954327725
6.954385737
6.954405725
6.954409088
6.954419650
6.954461525
6.954490800
6.954539100
6.954585588
6.954594300
6.954619238
6.954621225
6.954629738
6.954634937
6.954680713
6.954687200
6.954689463
6.954746088
6.954757737
6.954798375
6.954810125
6.954810425
6.954819675
6.954823275
6.954879850
6.954929425
6.954949350
6.954951400
6.954952712
6.954952837
6.954980863
6.955008913
6.955021463
6.955048700
6.955067638
6.955073125
6.955108962
6.955115287
6.955131588
6.955141163
6.955141337
6.955176650
6.955190375
6.955191112
6.955193025
6.955194612
6.955194837
6.955264638
6.955277363
6.955287138
6.955335287
6.955337913
6.955403487
6.955456000
6.955524038
6.955535887
6.955566463
6.955597400
6.955598650
6.955605262
6.955635500
6.955647675
6.955681625
6.955723013
6.955728150
6.955742850
6.955749675
6.955751288
6.955782000
6.955799150
6.955811800
6.955831900
6.955845900
6.955879262
6.955960137
6.955978300
6.955980175
6.956009675
6.956058475
6.956080112
6.956203875
6.956205950
6.956235000
6.956300150
6.956366025
6.956424600
6.956437275
6.956480400
6.956485563
6.956486175
6.956495050
6.956542837
6.956592950
6.956691362
6.956708062
6.956719450
6.956745875
6.956765563
6.956796513
6.956805613
6.956809075
6.956820100
6.956830037
6.956830137
6.956847437
6.956868287
6.956881613
6.956888512
6.956907825
6.956930900
6.956949150
6.956951275
6.956967138
6.956989238
6.957033050
6.957064287
6.957066125
6.957081837
6.957086937
6.957109463
6.957137625
6.957152212
6.957162150
6.957197612
6.957206512
6.957228150
6.957235687
6.957237850
6.957281238
6.957292600
6.957315262
6.957328775
6.957336550
6.957358137
6.957425788
6.957457575
6.957494025
6.957522575
6.957608337
6.957614738
6.957617200
6.957631088
6.957640650
6.957670550
6.957717100
6.957720238
6.957731200
6.957731725
6.957737225
6.957793075
6.957808225
6.957812950
6.957857350
6.957870225
6.957898287
6.957906937
6.957915025
6.957931388
6.957959162
6.958016413
6.958028000
6.958033925
6.958093625
6.958115363
6.958118038
6.958202287
6.958231150
6.958245325
6.958272275
6.958279875
6.958292463
6.958389575
6.958402000
6.958414800
6.958454475
6.958471325
6.958485738
6.958524687
6.958625438
6.958652462
6.958713387
6.958767025
6.958804375
6.958814875
6.958962762
6.958968500
6.958976200
6.958979400
6.958988062
6.959107838
6.959122488
6.959141863
6.959149137
6.959220000
6.959225413
6.959269850
6.959280625
6.959299950
6.959304538
6.959306863
6.959346088
6.959393800
6.959399800
6.959410625
6.959411363
6.959416275
6.959431988
6.959450412
6.959464475
6.959538325
6.959538675
6.959598075
6.959610288
6.959623888
6.959648787
6.959667075
6.959673562
6.959676150
6.959687263
6.959696675
6.959717450
6.959722013
6.959744275
6.959856125
6.959909488
6.959909588
6.959917863
6.959942200
6.959943025
6.959984550
6.960001675
6.960016412
6.960019437
6.960048125
6.960059313
6.960059838
6.960068063
6.960083975
6.960101887
6.960121925
6.960124813
6.960130550
6.960155200
6.960205812
6.960217463
6.960218100
6.960232300
6.960238700
6.960295637
6.960295787
6.960313712
6.960341937
6.960342025
6.960342325
6.960380437
6.960380900
6.960422162
6.960443188
6.960457512
6.960463737
6.960471812
6.960475375
6.960537950
6.960550550
6.960576825
6.960633725
6.960661875
6.960675350
6.960679225
6.960717475
6.960717600
6.960737938
6.960816487
6.960826325
6.960839075
6.960844575
6.960864863
6.960878875
6.960919712
6.960924838
6.960967775
6.960999163
6.961132812
6.961141450
6.961146513
6.961222725
6.961226563
6.961229700
6.961254900
6.961264075
6.961282325
6.961300562
6.961318050
6.961330412
6.961331337
6.961334775
6.961390875
6.961390963
6.961432187
6.961433663
6.961460400
6.961484450
6.961527850
6.961546725
6.961581425
6.961592025
6.961664400
6.961689600
6.961733038
6.961813337
6.961814187
6.961820075
6.961825525
6.961872900
6.961877025
6.961922650
6.961933937
6.961946450
6.961948650
6.961957113
6.961980113
6.961990512
6.962011138
6.962113937
6.962125050
6.962133025
6.962137075
6.962153113
6.962183237
6.962186987
6.962204025
6.962206863
6.962332188
6.962357788
6.962399050
6.962399738
6.962414713
6.962415000
6.962521700
6.962533438
6.962564937
6.962566825
6.962602087
6.962624150
6.962638913
6.962649900
6.962685637
6.962710725
6.962711213
6.962735688
6.962740750
6.962776800
6.962782950
6.962786813
6.962841688
6.962892700
6.962925850
6.962956275
6.962978638
6.962987350
6.963098063
6.963128313
6.963171275
6.963182750
6.963231675
6.963235013
6.963241988
6.963253038
6.963266188
6.963317225
6.963331275
6.963342200
6.963345187
6.963365950
6.963379950
6.963461250
6.963461387
6.963487912
6.963593525
6.963647638
6.963729800
6.963741850
6.963840937
6.963842288
6.963850200
6.963867513
6.963878700
6.963889163
6.964038738
6.964060388
6.964088325
6.964123200
6.964145712
6.964157887
6.964186387
6.964197500
6.964213638
6.964222237
6.964241025
6.964247388
6.964253913
6.964280725
6.964286288
6.964291725
6.964297088
6.964301212
6.964301650
6.964350625
6.964379050
6.964384263
6.964393112
6.964395275
6.964432537
6.964473662
6.964511137
6.964553950
6.964586788
6.964605050
6.964612325
6.964615962
6.964624462
6.964624550
6.964658662
6.964659725
6.964668575
6.964684313
6.964698575
6.964701775
6.964732188
6.964765875
6.964774288
6.964779225
6.964847725
6.964851288
6.964855200
6.964877663
6.964906125
6.964944188
6.964944625
6.964954087
6.965039788
6.965119450
6.965170413
6.965192800
6.965213850
6.965213975
6.965270300
6.965277100
6.965312463
6.965313600
6.965314400
6.965314675
6.965336738
6.965378738
6.965417775
6.965436787
6.965491300
6.965507100
6.965526575
6.965555587
6.965560212
6.965608175
6.965653012
6.965716625
6.965717912
6.965718512
6.965719650
6.965772813
6.965777313
6.965798050
6.965806775
6.965809013
6.965813425
6.965817262
6.965822887
6.965828075
6.965833188
6.965866600
6.965877662
6.965879887
6.965887800
6.965889250
6.965925963
6.965937487
6.965947100
6.965955737
6.965971475
6.965980688
6.965999413
6.966005400
6.966036950
6.966078237
6.966080837
6.966080975
6.966081762
6.966090313
6.966091888
6.966098687
6.966109700
6.966139675
6.966140275
6.966183488
6.966194963
6.966204937
6.966227675
6.966245113
6.966260013
6.966286238
6.966321350
6.966386563
6.966425212
6.966433500
6.966510838
6.966530725
6.966615463
6.966627638
6.966723175
6.966741462
6.966746338
6.966758988
6.966761463
6.966806275
6.966814825
6.966868812
6.966872438
6.966891787
6.966941013
6.966956975
6.966975450
6.966988837
6.966993588
6.967030450
6.967040950
6.967041037
6.967074913
6.967081300
6.967111662
6.967162800
6.967193175
6.967227425
6.967232150
6.967243050
6.967257437
6.967304575
6.967314938
6.967352325
6.967398275
6.967459350
6.967469475
6.967483213
6.967567437
6.967572150
6.967577288
6.967630050
6.967684175
6.967684487
6.967694737
6.967710475
6.967753463
6.967848975
6.967899050
6.967902375
6.967928687
6.967950675
6.967962212
6.967964775
6.968027200
6.968031325
6.968039112
6.968088575
6.968110513
6.968113188
6.968119087
6.968119775
6.968138300
6.968140638
6.968141587
6.968224025
6.968233663
6.968246000
6.968265775
6.968284338
6.968313375
6.968336737
6.968336850
6.968337300
6.968341063
6.968386012
6.968386588
6.968396025
6.968400313
6.968434787
6.968483450
6.968524150
6.968536463
6.968542213
6.968630150
6.968655275
6.968662787
6.968809375
6.968835388
6.968896725
6.968962450
6.968963125
6.968979037
6.969007500
6.969021338
6.969027837
6.969031175
6.969073737
6.969096913
6.969111737
6.969155925
6.969199038
6.969200762
6.969207638
6.969216438
6.969221100
6.969242663
6.969252225
6.969413525
6.969428800
6.969428912
6.969445750
6.969457513
6.969545437
6.969550375
6.969567762
6.969578325
6.969618738
6.969632612
6.969637113
6.969637200
6.969649575
6.969666525
6.969674575
6.969687312
6.969714775
6.969743637
6.969745162
6.969746287
6.969761850
6.969768662
6.969825500
6.969825700
6.969910337
6.969934500
6.969936063
6.970030275
6.970113037
6.970113412
6.970123037
6.970155875
6.970187625
6.970214975
6.970224225
6.970238900
6.970265237
6.970265513
6.970276500
6.970303150
6.970323825
6.970328600
6.970342950
6.970351837
6.970377450
6.970388275
6.970389013
6.970417350
6.970434550
6.970449925
6.970453263
6.970535750
6.970539012
6.970618850
6.970681713
6.970683275
6.970684888
6.970713212
6.970722663
6.970736425
6.970774987
6.970812562
6.970831500
6.970850525
6.970854675
6.970917638
6.970935250
6.970940687
6.970944588
6.970955800
6.970955887
6.970980938
6.970985475
6.971117462
6.971138100
6.971141325
6.971213837
6.971276063
6.971276150
6.971278062
6.971288725
6.971288813
6.971289113
6.971324775
6.971329650
6.971373038
6.971390637
6.971392662
6.971403888
6.971418175
6.971443900
6.971510913
6.971552825
6.971579075
6.971605850
6.971644325
6.971659625
6.971693150
6.971728300
6.971728837
6.971788437
6.971795287
6.971806200
6.971809112
6.971829525
6.971829900
6.971874775
6.971881287
6.971926300
6.971947300
6.971953025
6.971962625
6.971964550
6.971973450
6.971988162
6.972032200
6.972100862
6.972121462
6.972184087
6.972207575
6.972220425
6.972240200
6.972245662
6.972257900
6.972273012
6.972294038
6.972341838
6.972348650
6.972358512
6.972393700
6.972420950
6.972433612
6.972436125
6.972442050
6.972455212
6.972512075
6.972524900
6.972528462
6.972559838
6.972564587
6.972585762
6.972591162
6.972629200
6.972641800
6.972711963
6.972716800
6.972724738
6.972730325
6.972779775
6.972791100
6.972804013
6.972818725
6.972835912
6.972882662
6.972899762
6.972915012
6.972926613
6.972937550
6.972956263
6.972956400
6.972958300
6.973021125
6.973029763
6.973034662
6.973041225
6.973073288
6.973088938
6.973102150
6.973135375
6.973154887
6.973167350
6.973173788
6.973247000
6.973258100
6.973264625
6.973273312
6.973275262
6.973294300
6.973297162
6.973300325
6.973302050
6.973316862
6.973322288
6.973441388
6.973477612
6.973499112
6.973499975
6.973505213
6.973515525
6.973516163
6.973552588
6.973611987
6.973614862
6.973634963
6.973695525
6.973725850
6.973731762
6.973841037
6.973847425
6.973849412
6.973854575
6.973867475
6.973869987
6.973888162
6.973903863
6.973943112
6.973954938
6.973972737
6.973990375
6.974020225
6.974048788
6.974090213
6.974091125
6.974102513
6.974102625
6.974106887
6.974132238
6.974138263
6.974153300
6.974188762
6.974291200
6.974333850
6.974390950
6.974399550
6.974403850
6.974410038
6.974452087
6.974474575
6.974479750
6.974492813
6.974510425
6.974548300
6.974565075
6.974568525
6.974574987
6.974609887
6.974612762
6.974629225
6.974632113
6.974636775
6.974637975
6.974708738
6.974724950
6.974732262
6.974791888
6.974800025
6.974827337
6.974856463
6.974918975
6.974946875
6.974952950
6.974962925
6.974973000
6.974982850
6.974999913
6.975035550
6.975067938
6.975077563
6.975087238
6.975098188
6.975121188
6.975127012
6.975144187
6.975196700
6.975231150
6.975231238
6.975244650
6.975265812
6.975285387
6.975289100
6.975293600
6.975309450
6.975317550
6.975344575
6.975372662
6.975378675
6.975419462
6.975472938
6.975491462
6.975544250
6.975587100
6.975604525
6.975619512
6.975693625
6.975707188
6.975723000
6.975725987
6.975749050
6.975760562
6.975761700
6.975764375
6.975772262
6.975790463
6.975791863
6.975796987
6.975849900
6.975888913
6.975889138
6.975892238
6.975966563
6.975967137
6.975973100
6.975979575
6.975987475
6.976058913
6.976087275
6.976090125
6.976124175
6.976130075
6.976158563
6.976167562
6.976177062
6.976181550
6.976199325
6.976207288
6.976211662
6.976224412
6.976248088
6.976250388
6.976250813
6.976266550
6.976277837
6.976280925
6.976281050
6.976285713
6.976311075
6.976312475
6.976319225
6.976393437
6.976407100
6.976477062
6.976511463
6.976515388
6.976533088
6.976560562
6.976584188
6.976598300
6.976681712
6.976708200
6.976723788
6.976808925
6.976814187
6.976815125
6.976815637
6.976835262
6.976905475
6.976940600
6.976958488
6.977020712
6.977023175
6.977023275
6.977037600
6.977073875
6.977145900
6.977174600
6.977212875
6.977212963
6.977280513
6.977325025
6.977354400
6.977360225
6.977360700
6.977403700
6.977408263
6.977426075
6.977426588
6.977468163
6.977482575
6.977492275
6.977509450
6.977561825
6.977566213
6.977570788
6.977591513
6.977652875
6.977690137
6.977734650
6.977780175
6.977812900
6.977819675
6.977845787
6.977849925
6.977927350
6.978004475
6.978015450
6.978039362
6.978064413
6.978121287
6.978121375
6.978139987
6.978155925
6.978197050
6.978199350
6.978199538
6.978217263
6.978220963
6.978221050
6.978241788
6.978322575
6.978352238
6.978376788
6.978416275
6.978424712
6.978432250
6.978443050
6.978446388
6.978447125
6.978466587
6.978481087
6.978546325
6.978547975
6.978562688
6.978564187
6.978654125
6.978656638
6.978682013
6.978710012
6.978749263
6.978764325
6.978766675
6.978775462
6.978775550
6.978787113
6.978832087
6.978866638
6.978880350
6.978880962
6.978881738
6.978924262
6.978936375
6.978993475
6.978998188
6.979093450
6.979116937
6.979134275
6.979139075
6.979164113
6.979170075
6.979220375
6.979227575
6.979263350
6.979269825
6.979271713
6.979273775
6.979301350
6.979394850
6.979414050
6.979453862
6.979455650
6.979460487
6.979476313
6.979506062
6.979547013
6.979581987
6.979593025
6.979609038
6.979627287
6.979642737
6.979652513
6.979703162
6.979717650
6.979738925
6.979751575
6.979761125
6.979766425
6.979796725
6.979867312
6.979884238
6.979901462
6.979902662
6.979925600
6.979936463
6.979951775
6.980002925
6.980036538
6.980041488
6.980055575
6.980062688
6.980132325
6.980132750
6.980169838
6.980200800
6.980241300
6.980300725
6.980326525
6.980330412
6.980364650
6.980365200
6.980385763
6.980509575
6.980540725
6.980555550
6.980636625
6.980662912
6.980673237
6.980685838
6.980688963
6.980699637
6.980740638
6.980753925
6.980807412
6.980825275
6.980856538
6.980887500
6.980896450
6.980903175
6.980903725
6.980911887
6.980945388
6.981009325
6.981025475
6.981074312
6.981127312
6.981162925
6.981200813
6.981247825
6.981258275
6.981277262
6.981295600
6.981333400
6.981337387
6.981409238
6.981410500
6.981413050
6.981413713
6.981486375
6.981503313
6.981522338
6.981617463
6.981641362
6.981658750
6.981677388
6.981703537
6.981716075
6.981729750
6.981821913
6.981838788
6.981838875
6.981919712
6.981934025
6.981941613
6.981953963
6.982006750
6.982011938
6.982028638
6.982092525
6.982118425
6.982135312
6.982234737
6.982236487
6.982266463
6.982303887
6.982314588
6.982335987
6.982356500
6.982373575
6.982376625
6.982392125
6.982406763
6.982412512
6.982429788
6.982491475
6.982524600
6.982577437
6.982649025
6.982678300
6.982708150
6.982746513
6.982781550
6.982809912
6.982825388
6.982829213
6.982923900
6.982929063
6.982930113
6.983031750
6.983049275
6.983049363
6.983053325
6.983058263
6.983075813
6.983088913
6.983147462
6.983152588
6.983167225
6.983193887
6.983205350
6.983220675
6.983284000
6.983288212
6.983311937
6.983370075
6.983400837
6.983423250
6.983436650
6.983480325
6.983480512
6.983486938
6.983488813
6.983488888
6.983493250
6.983507625
6.983569088
6.983578975
6.983608438
6.983608538
6.983639587
6.983665388
6.983698300
6.983698400
6.983804750
6.983804925
6.983808713
6.983828175
6.983859413
6.983900375
6.983901312
6.983901950
6.983903525
6.983939613
6.983962550
6.984009087
6.984036825
6.984038650
6.984043038
6.984063000
6.984081387
6.984106987
6.984143037
6.984188775
6.984211475
6.984213575
6.984219100
6.984228962
6.984280000
6.984290725
6.984293962
6.984294138
6.984298812
6.984345013
6.984348300
6.984358962
6.984370125
6.984394175
6.984428913
6.984492325
6.984536375
6.984536463
6.984536562
6.984582175
6.984584437
6.984663738
6.984701400
6.984705662
6.984743863
6.984743975
6.984767713
6.984810513
6.984822337
6.984866138
6.984877737
6.984883737
6.984913138
6.984914887
6.984927962
6.984953425
6.984990675
6.985034663
6.985063100
6.985129438
6.985133513
6.985170950
6.985194488
6.985199513
6.985209275
6.985243363
6.985336875
6.985355163
6.985379238
6.985408925
6.985466738
6.985469350
6.985478150
6.985497912
6.985499612
6.985514050
6.985547487
6.985578675
6.985637075
6.985637888
6.985718250
6.985736175
6.985754688
6.985762838
6.985798800
6.985826125
6.985826663
6.985833600
6.985835575
6.985868175
6.985873175
6.985892875
6.985894362
6.985912200
6.985995775
6.986019500
6.986043550
6.986165000
6.986172025
6.986226063
6.986248588
6.986264988
6.986272087
6.986283513
6.986300388
6.986314262
6.986317787
6.986422512
6.986423625
6.986441050
6.986442525
6.986455525
6.986516512
6.986516675
6.986537250
6.986645088
6.986653050
6.986653138
6.986686750
6.986687038
6.986707263
6.986711363
6.986722825
6.986815125
6.986840762
6.986840875
6.986874950
6.986926888
6.986938625
6.986948225
6.986970525
6.987001800
6.987034975
6.987100662
6.987106512
6.987138563
6.987146962
6.987157737
6.987165988
6.987187150
6.987248575
6.987267950
6.987283050
6.987311225
6.987432300
6.987472538
6.987481512
6.987521500
6.987521713
6.987521800
6.987534962
6.987545912
6.987565013
6.987577912
6.987629875
6.987640612
6.987641638
6.987659512
6.987682588
6.987742612
6.987764562
6.987774425
6.987777012
6.987811425
6.987885325
6.987917637
6.988008700
6.988046225
6.988053713
6.988082750
6.988109263
6.988122975
6.988128237
6.988145600
6.988168750
6.988178888
6.988213713
6.988228738
6.988421537
6.988442713
6.988446263
6.988524013
6.988546963
6.988571562
6.988616337
6.988622625
6.988716825
6.988719563
6.988743862
6.988790550
6.988807363
6.988831662
6.988846675
6.988848662
6.988876288
6.988908463
6.988930938
6.988935012
6.988961588
6.988967563
6.989016750
6.989138138
6.989138363
6.989158200
6.989197038
6.989219513
6.989295663
6.989302862
6.989340150
6.989346813
6.989395437
6.989395575
6.989405563
6.989408650
6.989411363
6.989414512
6.989422175
6.989442288
6.989486238
6.989509925
6.989548775
6.989559150
6.989564338
6.989600550
6.989619975
6.989627687
6.989645275
6.989724800
6.989733525
6.989757088
6.989757362
6.989800738
6.989825550
6.989852700
6.989864025
6.989875837
6.989898512
6.989909025
6.989919650
6.989929425
6.989931337
6.989951762
6.989957175
6.989960550
6.989984075
6.990032562
6.990038238
6.990046687
6.990053438
6.990072800
6.990136600
6.990144338
6.990161963
6.990257837
6.990336487
6.990357037
6.990378175
6.990381587
6.990401875
6.990430038
6.990451875
6.990453825
6.990501875
6.990505000
6.990506950
6.990600150
6.990631025
6.990654212
6.990697600
6.990722387
6.990733775
6.990736025
6.990775313
6.990826150
6.990838400
6.990909475
6.990918137
6.990973000
6.990973900
6.991002113
6.991016187
6.991029675
6.991072650
6.991079887
6.991120900
6.991144412
6.991159250
6.991209925
6.991239925
6.991248987
6.991252475
6.991259412
6.991263938
6.991334225
6.991347763
6.991350987
6.991354262
6.991391400
6.991395788
6.991406138
6.991432525
6.991463588
6.991463913
6.991474613
6.991519887
6.991542863
6.991545937
6.991566138
6.991580212
6.991586038
6.991653738
6.991664287
6.991676825
6.991752250
6.991761200
6.991794462
6.991797550
6.991831150
6.991870500
6.991942600
6.991977337
6.992049825
6.992087575
6.992106762
6.992109037
6.992124988
6.992133113
6.992139850
6.992181550
6.992186200
6.992186375
6.992200275
6.992209275
6.992238688
6.992281275
6.992301262
6.992309250
6.992319925
6.992327325
6.992327738
6.992331625
6.992333262
6.992341450
6.992383887
6.992451388
6.992456588
6.992523412
6.992540075
6.992543337
6.992564762
6.992679375
6.992700775
6.992722338
6.992767663
6.992797012
6.992798200
6.992800875
6.992887775
6.992914488
6.992950813
6.992965062
6.993024437
6.993070087
6.993081600
6.993111087
6.993194825
6.993214887
6.993227463
6.993227550
6.993316775
6.993348075
6.993364475
6.993381688
6.993402438
6.993441338
6.993462763
6.993467325
6.993484025
6.993503537
6.993510275
6.993512150
6.993578850
6.993585363
6.993603063
6.993605363
6.993608713
6.993622763
6.993624500
6.993635725
6.993638700
6.993696375
6.993765938
6.993772175
6.993812037
6.993927675
6.993970400
6.993972675
6.994011738
6.994073400
6.994123487
6.994195637
6.994267137
6.994291162
6.994310925
6.994328988
6.994382550
6.994382737
6.994449213
6.994470062
6.994484475
6.994501738
6.994516000
6.994519712
6.994586525
6.994600112
6.994617488
6.994627775
6.994646800
6.994661263
6.994665862
6.994670538
6.994679338
6.994702262
6.994729975
6.994779500
6.994792525
6.994803225
6.994840887
6.994871537
6.994882750
6.994941550
6.994981662
6.995081512
6.995105300
6.995135300
6.995155987
6.995156075
6.995204975
6.995205663
6.995229175
6.995236550
6.995260550
6.995260688
6.995279375
6.995290762
6.995302188
6.995313975
6.995333712
6.995382375
6.995394988
6.995469300
6.995557938
6.995603325
6.995631500
6.995642088
6.995657200
6.995731437
6.995780013
6.995782388
6.995836375
6.995905925
6.995911112
6.995937675
6.995955213
6.996051550
6.996091125
6.996097950
6.996099737
6.996110387
6.996120187
6.996139738
6.996159837
6.996179350
6.996189562
6.996219850
6.996230075
6.996265000
6.996298513
6.996393225
6.996418913
6.996470537
6.996470687
6.996477087
6.996495350
6.996500662
6.996553450
6.996556150
6.996564288
6.996575200
6.996585462
6.996671988
6.996708188
6.996726825
6.996732687
6.996762375
6.996770975
6.996799838
6.996832975
6.996834263
6.996840288
6.996842325
6.996877875
6.996956338
6.996976800
6.996980188
6.997009950
6.997037600
6.997044800
6.997062875
6.997074663
6.997104125
6.997116688
6.997136775
6.997173988
6.997185925
6.997200425
6.997218725
6.997240363
6.997247912
6.997267675
6.997283325
6.997293062
6.997294838
6.997356200
6.997365463
6.997370550
6.997481537
6.997503750
6.997511000
6.997513138
6.997519912
6.997564675
6.997572475
6.997595412
6.997599775
6.997681563
6.997683350
6.997693575
6.997698062
6.997762113
6.997764688
6.997787488
6.997792237
6.997797400
6.997813375
6.997821625
6.997832125
6.997855963
6.997883012
6.997956538
6.997998175
6.998053300
6.998080788
6.998084087
6.998084187
6.998120475
6.998147175
6.998162413
6.998194488
6.998209225
6.998226113
6.998235712
6.998261375
6.998308475
6.998317525
6.998334563
6.998347713
6.998370175
6.998386350
6.998409975
6.998420363
6.998428188
6.998437338
6.998451600
6.998512863
6.998520388
6.998528313
6.998539200
6.998600513
6.998618000
6.998646000
6.998660112
6.998696225
6.998765400
6.998779900
6.998799763
6.998810275
6.998813975
6.998817400
6.998838362
6.998838487
6.998860937
6.998925075
6.998982338
6.999005963
6.999079988
6.999088687
6.999128413
6.999131250
6.999135512
6.999143437
6.999174650
6.999188088
6.999248012
6.999261012
6.999262800
6.999294800
6.999301225
6.999334775
6.999348350
6.999356625
6.999375813
6.999390325
6.999422938
6.999510725
6.999527000
6.999541450
6.999547675
6.999550675
6.999551813
6.999561925
6.999596663
6.999643425
6.999643750
6.999684063
6.999724963
6.999747313
6.999761112
6.999824738
6.999839925
6.999844387
6.999849112
6.999860463
6.999880425
6.999942237
6.999947025
6.999960237
7.000033838
7.000053825
7.000072712
7.000091712
7.000092875
7.000095338
7.000127538
7.000142725
7.000166913
7.000190700
7.000235838
7.000249725
7.000265375
7.000347213
7.000363300
7.000370163
7.000387113
7.000444675
7.000444762
7.000449950
7.000461300
7.000480400
7.000494050
7.000494137
7.000494713
7.000513062
7.000525400
7.000556087
7.000564575
7.000591125
7.000602400
7.000653800
7.000667800
7.000676375
7.000694163
7.000694262
7.000728837
7.000737013
7.000824025
7.000848037
7.000893050
7.000899963
7.000940225
7.000971625
7.000994175
7.001011788
7.001022762
7.001038388
7.001047275
7.001055962
7.001116213
7.001144962
7.001159875
7.001223575
7.001328962
7.001354800
7.001360812
7.001393288
7.001434288
7.001435162
7.001519212
7.001739162
7.001777050
7.001798725
7.001799400
7.001799500
7.001804062
7.001817125
7.001823762
7.001877288
7.001881325
7.001899425
7.001959887
7.002020912
7.002065163
7.002092838
7.002107550
7.002173400
7.002189800
7.002210925
7.002265275
7.002270300
7.002297700
7.002298625
7.002352150
7.002352525
7.002363987
7.002386337
7.002406213
7.002411688
7.002453975
7.002464012
7.002475450
7.002524637
7.002550875
7.002633988
7.002670787
7.002693600
7.002699462
7.002719825
7.002722388
7.002722513
7.002765125
7.002813113
7.002813237
7.002821962
7.002908387
7.002943362
7.002959000
7.002986225
7.003010675
7.003012013
7.003054825
7.003116750
7.003144012
7.003152662
7.003177713
7.003183725
7.003195512
7.003220263
7.003234388
7.003259700
7.003332125
7.003338700
7.003344313
7.003363475
7.003439287
7.003448888
7.003488450
7.003498462
7.003524063
7.003530950
7.003541825
7.003545200
7.003564700
7.003575825
7.003583850
7.003628113
7.003670338
7.003673175
7.003736662
7.003765888
7.003849162
7.003859525
7.003925012
7.003967363
7.003975363
7.003982438
7.004001300
7.004053662
7.004061850
7.004071600
7.004115663
7.004130013
7.004132388
7.004204475
7.004220575
7.004227950
7.004245262
7.004300300
7.004321075
7.004336800
7.004338663
7.004350550
7.004387588
7.004464050
7.004584375
7.004598575
7.004601550
7.004601750
7.004649063
7.004667275
7.004670000
7.004778950
7.004783525
7.004790925
7.004800650
7.004809975
7.004918600
7.005004700
7.005011575
7.005020250
7.005060937
7.005073275
7.005108050
7.005155637
7.005200475
7.005225350
7.005277900
7.005290150
7.005317425
7.005384538
7.005388287
7.005411875
7.005458575
7.005461237
7.005502462
7.005512237
7.005513687
7.005519075
7.005530575
7.005535362
7.005546250
7.005577175
7.005609900
7.005641413
7.005667325
7.005722562
7.005758388
7.005806875
7.005811937
7.005927813
7.006036188
7.006093550
7.006105425
7.006264488
7.006297163
7.006348250
7.006363525
7.006514775
7.006559763
7.006570062
7.006591125
7.006600888
7.006600975
7.006605950
7.006635088
7.006656687
7.006660550
7.006662675
7.006809600
7.006842925
7.006848513
7.006909988
7.006917963
7.006926188
7.006944300
7.006962338
7.006999750
7.007000862
7.007099350
7.007148975
7.007150363
7.007169650
7.007215612
7.007228138
7.007336050
7.007342350
7.007351287
7.007367550
7.007454300
7.007467013
7.007484325
7.007509925
7.007544800
7.007662400
7.007671600
7.007693375
7.007706350
7.007742250
7.007754238
7.007767900
7.007804013
7.007804200
7.007814025
7.007821687
7.007836800
7.007870438
7.007891987
7.007934925
7.007940813
7.008050113
7.008055675
7.008066825
7.008102300
7.008109050
7.008163563
7.008247800
7.008366462
7.008383550
7.008383625
7.008393413
7.008485262
7.008535238
7.008541150
7.008553450
7.008610425
7.008623375
7.008646050
7.008670875
7.008703188
7.008734213
7.008740550
7.008799400
7.008803450
7.008823500
7.008833225
7.008839287
7.008934250
7.008941688
7.008957475
7.008975213
7.008991938
7.008992550
7.008994087
7.008994325
7.009025775
7.009040700
7.009055075
7.009091963
7.009105550
7.009120275
7.009122225
7.009132487
7.009157025
7.009157287
7.009205825
7.009281450
7.009290238
7.009300675
7.009324825
7.009326800
7.009363138
7.009401487
7.009443850
7.009460413
7.009460512
7.009472938
7.009515012
7.009534487
7.009535087
7.009566300
7.009568963
7.009601912
7.009705088
7.009705350
7.009780887
7.009813400
7.009868000
7.009900575
7.009914325
7.009972888
7.009982388
7.010007275
7.010022700
7.010116450
7.010118138
7.010227025
7.010285213
7.010331962
7.010336500
7.010346737
7.010355950
7.010356062
7.010413237
7.010448200
7.010456050
7.010478075
7.010495263
7.010498800
7.010501338
7.010515137
7.010552825
7.010585525
7.010585825
7.010590675
7.010593638
7.010593900
7.010594050
7.010594213
7.010622075
7.010661350
7.010665825
7.010688700
7.010725237
7.010768700
7.010816950
7.010825400
7.010841613
7.010928300
7.010953850
7.010968313
7.011052037
7.011053738
7.011089325
7.011101600
7.011212925
7.011231175
7.011259125
7.011282063
7.011298688
7.011298900
7.011412662
7.011519237
7.011556125
7.011608525
7.011612300
7.011636163
7.011744962
7.011754775
7.011766500
7.011929688
7.011988225
7.012009725
7.012080800
7.012091837
7.012093988
7.012125262
7.012206762
7.012231987
7.012244812
7.012278500
7.012309337
7.012314050
7.012314137
7.012319563
7.012328200
7.012336162
7.012433600
7.012440813
7.012521275
7.012664825
7.012705125
7.012726237
7.012753638
7.012817112
7.012860125
7.012865050
7.012902775
7.012921087
7.012930912
7.012937713
7.012989262
7.013021337
7.013026287
7.013034150
7.013112175
7.013146362
7.013159837
7.013181300
7.013184338
7.013191925
7.013225850
7.013237075
7.013289650
7.013344088
7.013360562
7.013364812
7.013377275
7.013398725
7.013413737
7.013445500
7.013445962
7.013531100
7.013690687
7.013736363
7.013760100
7.013764562
7.013801975
7.013861862
7.013874775
7.013925400
7.013938775
7.013951063
7.013972512
7.013972600
7.014004938
7.014040288
7.014092413
7.014123762
7.014136813
7.014155950
7.014202425
7.014272100
7.014277800
7.014347762
7.014406437
7.014410600
7.014466488
7.014548625
7.014565425
7.014627250
7.014660962
7.014675075
7.014735687
7.014740175
7.014746150
7.014788250
7.014809775
7.014820887
7.014825625
7.014873450
7.014890600
7.014895437
7.014928725
7.014963050
7.014979262
7.015012363
7.015105212
7.015123425
7.015150975
7.015161550
7.015195138
7.015215288
7.015235738
7.015236137
7.015276800
7.015296900
7.015345350
7.015348450
7.015390375
7.015414400
7.015447338
7.015477550
7.015489413
7.015573638
7.015628625
7.015651163
7.015658850
7.015661450
7.015662425
7.015709763
7.015721512
7.015730200
7.015733563
7.015736412
7.015770800
7.015817388
7.015874287
7.015896687
7.015934575
7.015961250
7.015961600
7.015979625
7.015991750
7.016004588
7.016018488
7.016104225
7.016121625
7.016122812
7.016128050
7.016166962
7.016167050
7.016172613
7.016179887
7.016198913
7.016231000
7.016264475
7.016266462
7.016280925
7.016379975
7.016450775
7.016452725
7.016480350
7.016505525
7.016524650
7.016540500
7.016554625
7.016555325
7.016581012
7.016668863
7.016729750
7.016776175
7.016805375
7.016882950
7.016937400
7.016972875
7.016989575
7.017004962
7.017064988
7.017074575
7.017091212
7.017095463
7.017125437
7.017205525
7.017221125
7.017228812
7.017289950
7.017297750
7.017369813
7.017380437
7.017422075
7.017432975
7.017434888
7.017479075
7.017541337
7.017570950
7.017617425
7.017645938
7.017668600
7.017691050
7.017745638
7.017755025
7.017755250
7.017782262
7.017783488
7.017783575
7.017790025
7.017884875
7.017904600
7.017940037
7.017940325
7.017951625
7.017983512
7.018059325
7.018073887
7.018086037
7.018093988
7.018096537
7.018137088
7.018156213
7.018194838
7.018219662
7.018242325
7.018246988
7.018247150
7.018395962
7.018425850
7.018468675
7.018479375
7.018507912
7.018518575
7.018530088
7.018539725
7.018559075
7.018599137
7.018703000
7.018811175
7.018835988
7.018839950
7.018900700
7.018925112
7.018953813
7.018981662
7.019009188
7.019010825
7.019030175
7.019033588
7.019064275
7.019070825
7.019082812
7.019111413
7.019174750
7.019227387
7.019261375
7.019284950
7.019289288
7.019314375
7.019323125
7.019449300
7.019454925
7.019457350
7.019522175
7.019540037
7.019633300
7.019667025
7.019683500
7.019695600
7.019699412
7.019712013
7.019718737
7.019727537
7.019727712
7.019745825
7.019779588
7.019797813
7.019817537
7.019834562
7.019891125
7.019899525
7.019953825
7.019970575
7.020046600
7.020059387
7.020070888
7.020118613
7.020167000
7.020174488
7.020181025
7.020243925
7.020244587
7.020245137
7.020253438
7.020268350
7.020297513
7.020304525
7.020315750
7.020319825
7.020357975
7.020362037
7.020395775
7.020398650
7.020404400
7.020465288
7.020483425
7.020489687
7.020511338
7.020572900
7.020639225
7.020651700
7.020685625
7.020687513
7.020715250
7.020780412
7.020830050
7.020882300
7.020940725
7.020996650
7.021025287
7.021067712
7.021184375
7.021186900
7.021191875
7.021227987
7.021238050
7.021254975
7.021256375
7.021259963
7.021262187
7.021329987
7.021332450
7.021353050
7.021364712
7.021376238
7.021455450
7.021478000
7.021580775
7.021632313
7.021641612
7.021655188
7.021664675
7.021680587
7.021740000
7.021801825
7.021811438
7.021841175
7.021855525
7.022054312
7.022103412
7.022107375
7.022111438
7.022123100
7.022225375
7.022227812
7.022241362
7.022267875
7.022287037
7.022325988
7.022330862
7.022353125
7.022356725
7.022391788
7.022445887
7.022474950
7.022484838
7.022489100
7.022533075
7.022534412
7.022546975
7.022569400
7.022569938
7.022571350
7.022578700
7.022591400
7.022633775
7.022678775
7.022687562
7.022714213
7.022753300
7.022814613
7.022822588
7.022833450
7.022836512
7.022849537
7.022865712
7.022895300
7.022911225
7.022920200
7.022931662
7.023008675
7.023028050
7.023053238
7.023057225
7.023061775
7.023065812
7.023097287
7.023160825
7.023178113
7.023195838
7.023290350
7.023291637
7.023319675
7.023463900
7.023464687
7.023502462
7.023522325
7.023523912
7.023531138
7.023563088
7.023564100
7.023565937
7.023573788
7.023612812
7.023676788
7.023679800
7.023686462
7.023698537
7.023707700
7.023711513
7.023746050
7.023779675
7.023796188
7.023825300
7.023844875
7.023877800
7.023892988
7.023907288
7.023989425
7.023991400
7.024058787
7.024080113
7.024115388
7.024127425
7.024133450
7.024231888
7.024257225
7.024299563
7.024300125
7.024305338
7.024354325
7.024372237
7.024376475
7.024421025
7.024461575
7.024475275
7.024489062
7.024568012
7.024586575
7.024588650
7.024627075
7.024677650
7.024706737
7.024724875
7.024730475
7.024759838
7.024804837
7.024837650
7.024839375
7.024873275
7.024939000
7.025012550
7.025019288
7.025021025
7.025023313
7.025027175
7.025082400
7.025113575
7.025137150
7.025163425
7.025228288
7.025238437
7.025251212
7.025259487
7.025267650
7.025313975
7.025326075
7.025328650
7.025338475
7.025342887
7.025360413
7.025362325
7.025382400
7.025460113
7.025463000
7.025510038
7.025582475
7.025605850
7.025621500
7.025675900
7.025684225
7.025762700
7.025779250
7.025819750
7.025851937
7.025903925
7.025962987
7.025976987
7.026005675
7.026041037
7.026075050
7.026120375
7.026126975
7.026128563
7.026128837
7.026140500
7.026150375
7.026155925
7.026160013
7.026174838
7.026176825
7.026188725
7.026207575
7.026278675
7.026297075
7.026327475
7.026333812
7.026340800
7.026363325
7.026379050
7.026390763
7.026452488
7.026473862
7.026494975
7.026510362
7.026683138
7.026688525
7.026694000
7.026712400
7.026719400
7.026766975
7.026823575
7.026828863
7.026848437
7.026850425
7.026862487
7.026912538
7.026912950
7.027003600
7.027007763
7.027034537
7.027043338
7.027082025
7.027114737
7.027124713
7.027205412
7.027213488
7.027296387
7.027367863
7.027413725
7.027430025
7.027437388
7.027486500
7.027535738
7.027637087
7.027651900
7.027676063
7.027698413
7.027708425
7.027783075
7.027791200
7.027859787
7.027934062
7.028014575
7.028021400
7.028025787
7.028097400
7.028103000
7.028136075
7.028160312
7.028223663
7.028234500
7.028265688
7.028268038
7.028289625
7.028301488
7.028323838
7.028462925
7.028530050
7.028670613
7.028741000
7.028741812
7.028785638
7.028790125
7.028805700
7.028956812
7.028983688
7.029032175
7.029056300
7.029085763
7.029088513
7.029109763
7.029114237
7.029197587
7.029305512
7.029337375
7.029358613
7.029362863
7.029417487
7.029443400
7.029469762
7.029482200
7.029593587
7.029625988
7.029674750
7.029698475
7.029703700
7.029728888
7.029754175
7.029792175
7.029797663
7.029802512
7.029862537
7.029878538
7.029900900
7.029901825
7.029939950
7.029991537
7.030022563
7.030091912
7.030130012
7.030143662
7.030181563
7.030182025
7.030206638
7.030208863
7.030246325
7.030261412
7.030278825
7.030300700
7.030311688
7.030313188
7.030315900
7.030337925
7.030358975
7.030421625
7.030426325
7.030451613
7.030480050
7.030492288
7.030535075
7.030543250
7.030626488
7.030668763
7.030696100
7.030700712
7.030718313
7.030762487
7.030811125
7.030824925
7.030852688
7.030874413
7.030883313
7.030888175
7.030894538
7.030916925
7.030921288
7.030939013
7.030942237
7.030992075
7.030992200
7.031013550
7.031045050
7.031046925
7.031191738
7.031202850
7.031212850
7.031221112
7.031251375
7.031305325
7.031308275
7.031310162
7.031310250
7.031328550
7.031372688
7.031372775
7.031380687
7.031388100
7.031407225
7.031484963
7.031486988
7.031537250
7.031560012
7.031562062
7.031605800
7.031619700
7.031625263
7.031625638
7.031625737
7.031638225
7.031667775
7.031671675
7.031705325
7.031705413
7.031746450
7.031750888
7.031755162
7.031762050
7.031762725
7.031774337
7.031914037
7.031920288
7.032094050
7.032137225
7.032218838
7.032219537
7.032221162
7.032225363
7.032226000
7.032246775
7.032281225
7.032286887
7.032334875
7.032337300
7.032372963
7.032374713
7.032406275
7.032434725
7.032466513
7.032481012
7.032524950
7.032534362
7.032554288
7.032595087
7.032620700
7.032650787
7.032687800
7.032710525
7.032731500
7.032793775
7.032793925
7.032795712
7.032804312
7.032814300
7.032826863
7.032826950
7.032836087
7.032852025
7.032853250
7.032883313
7.032927300
7.032927750
7.032975100
7.033051425
7.033054837
7.033059338
7.033065450
7.033119938
7.033132850
7.033261663
7.033281713
7.033347000
7.033359075
7.033370550
7.033418613
7.033518325
7.033542237
7.033574987
7.033580612
7.033608050
7.033621212
7.033646700
7.033672475
7.033684488
7.033684638
7.033687813
7.033695675
7.033718075
7.033757025
7.033782275
7.033820537
7.033856737
7.033879650
7.033893100
7.034032362
7.034058537
7.034081450
7.034085562
7.034172875
7.034192400
7.034195813
7.034212900
7.034226163
7.034230475
7.034257000
7.034259100
7.034314587
7.034327250
7.034331500
7.034338013
7.034348912
7.034361950
7.034401600
7.034410975
7.034508850
7.034512063
7.034547537
7.034551588
7.034565875
7.034656275
7.034679525
7.034742150
7.034774300
7.034780350
7.034805012
7.034918600
7.034919237
7.034932288
7.034940425
7.034971050
7.035017025
7.035022025
7.035098775
7.035106425
7.035148350
7.035210587
7.035218663
7.035279875
7.035291388
7.035291488
7.035316875
7.035348088
7.035371350
7.035406300
7.035406388
7.035443525
7.035487975
7.035565075
7.035573300
7.035595475
7.035595563
7.035612562
7.035666625
7.035688675
7.035714012
7.035723775
7.035767775
7.035771762
7.035799287
7.035805488
7.035898625
7.035912575
7.035912675
7.035927900
7.035929850
7.035938713
7.035950563
7.035953062
7.036010800
7.036075675
7.036127950
7.036134800
7.036153700
7.036199263
7.036201750
7.036242987
7.036245375
7.036271587
7.036292150
7.036301413
7.036332338
7.036388288
7.036410437
7.036454650
7.036498437
7.036514050
7.036514625
7.036555088
7.036567200
7.036589350
7.036654975
7.036667975
7.036776263
7.036826650
7.036880013
7.036957388
7.036987263
7.037002250
7.037033737
7.037060187
7.037101100
7.037116137
7.037132888
7.037167388
7.037228687
7.037229863
7.037232187
7.037253837
7.037257500
7.037285263
7.037326238
7.037337700
7.037349825
7.037365550
7.037398637
7.037456462
7.037464850
7.037526625
7.037528575
7.037534775
7.037636075
7.037695487
7.037714262
7.037774387
7.037782800
7.037787050
7.037797775
7.037804363
7.037804525
7.037813062
7.037835862
7.037842375
7.037886150
7.037901275
7.037914612
7.037932250
7.038002387
7.038028438
7.038040125
7.038075437
7.038128900
7.038129100
7.038150700
7.038215988
7.038265338
7.038307213
7.038344025
7.038352363
7.038367587
7.038404962
7.038414675
7.038420750
7.038490363
7.038501737
7.038511950
7.038611213
7.038611825
7.038612275
7.038645537
7.038660175
7.038664175
7.038838850
7.038870112
7.038911537
7.038921787
7.038963938
7.038995100
7.039105688
7.039129450
7.039239700
7.039274338
7.039290625
7.039303712
7.039330263
7.039330488
7.039414375
7.039441887
7.039454487
7.039463762
7.039484387
7.039526438
7.039559138
7.039567638
7.039567713
7.039592650
7.039599038
7.039607350
7.039622412
7.039636938
7.039700225
7.039700950
7.039706287
7.039742637
7.039753362
7.039785075
7.039793975
7.039807237
7.039816200
7.039832650
7.039854638
7.039895087
7.039900550
7.039901187
7.039913600
7.039945975
7.039974038
7.039998338
7.040003925
7.040045175
7.040095500
7.040144987
7.040164638
7.040171400
7.040203875
7.040203962
7.040225950
7.040266125
7.040273737
7.040279650
7.040305163
7.040354450
7.040425775
7.040437012
7.040456900
7.040463812
7.040487400
7.040490875
7.040597900
7.040619850
7.040689487
7.040706437
7.040730550
7.040756825
7.040764800
7.040782313
7.040829687
7.040882912
7.040898275
7.040904637
7.040929562
7.040936050
7.040940938
7.040941025
7.040971100
7.040972538
7.040975312
7.040978325
7.040995312
7.041012300
7.041062487
7.041067263
7.041094275
7.041103312
7.041150838
7.041216387
7.041254650
7.041261663
7.041273162
7.041278575
7.041280050
7.041296725
7.041309863
7.041317538
7.041355737
7.041397925
7.041411225
7.041432738
7.041526300
7.041536525
7.041601313
7.041604750
7.041616950
7.041635513
7.041637150
7.041680562
7.041692700
7.041720700
7.041786587
7.041794637
7.041823425
7.041826575
7.041864650
7.041902213
7.041911987
7.041937975
7.041980188
7.042037237
7.042061012
7.042121963
7.042183762
7.042224575
7.042231962
7.042261188
7.042312462
7.042377737
7.042400263
7.042406400
7.042450675
7.042479313
7.042480562
7.042604050
7.042623537
7.042634438
7.042638037
7.042676163
7.042718837
7.042863075
7.042868425
7.042928900
7.042930988
7.042935250
7.042994838
7.043005325
7.043017350
7.043169200
7.043172913
7.043177050
7.043187138
7.043256275
7.043267463
7.043292437
7.043294688
7.043306350
7.043309650
7.043338112
7.043343475
7.043363600
7.043372675
7.043377513
7.043439125
7.043458500
7.043552200
7.043558050
7.043558125
7.043565900
7.043588363
7.043589325
7.043601350
7.043680100
7.043689312
7.043696100
7.043717613
7.043748750
7.043752475
7.043762625
7.043787763
7.043790487
7.043804900
7.043828875
7.043877850
7.043904763
7.043949375
7.043951200
7.043960825
7.044019850
7.044022300
7.044033525
7.044152438
7.044152537
7.044252725
7.044274775
7.044288612
7.044288687
7.044307075
7.044312837
7.044317550
7.044335163
7.044356338
7.044405350
7.044446025
7.044446925
7.044455412
7.044468025
7.044474863
7.044489900
7.044548137
7.044594900
7.044646925
7.044694512
7.044695275
7.044767425
7.044806262
7.044807837
7.044825262
7.044868450
7.044903075
7.044927050
7.044927850
7.044949975
7.044980537
7.045003525
7.045023213
7.045040112
7.045044062
7.045046163
7.045055413
7.045071913
7.045128500
7.045128587
7.045160313
7.045187625
7.045207625
7.045223950
7.045257300
7.045305375
7.045305762
7.045345300
7.045420413
7.045431700
7.045442575
7.045457537
7.045491800
7.045507113
7.045512738
7.045541125
7.045548487
7.045567925
7.045581213
7.045600862
7.045640375
7.045650337
7.045726463
7.045731850
7.045736650
7.045770913
7.045785575
7.045792288
7.045869638
7.045875225
7.045882775
7.045885125
7.045887875
7.045976162
7.045994550
7.046009950
7.046012175
7.046014687
7.046022888
7.046096500
7.046110250
7.046114412
7.046123125
7.046152875
7.046153175
7.046182188
7.046250450
7.046252688
7.046287663
7.046348413
7.046453537
7.046454675
7.046461400
7.046483487
7.046483575
7.046561725
7.046591675
7.046619200
7.046639800
7.046648075
7.046648487
7.046672950
7.046716613
7.046719100
7.046767325
7.046813400
7.046824638
7.046837225
7.046857212
7.046861775
7.046865487
7.046865650
7.046869325
7.046882000
7.046905638
7.046909250
7.046916375
7.046919075
7.046921025
7.046931362
7.046971512
7.046982737
7.046991063
7.047004712
7.047047163
7.047083537
7.047120150
7.047136962
7.047141325
7.047153612
7.047160938
7.047212050
7.047313313
7.047321013
7.047394800
7.047406800
7.047497150
7.047539050
7.047559275
7.047559750
7.047560125
7.047560938
7.047592462
7.047595613
7.047612425
7.047629513
7.047686875
7.047779463
7.047817637
7.047821238
7.047903687
7.047912637
7.047925988
7.047963737
7.047968488
7.047988450
7.047995363
7.047997625
7.048062700
7.048094150
7.048111825
7.048116388
7.048118413
7.048118513
7.048133763
7.048133900
7.048135725
7.048138475
7.048145013
7.048159713
7.048163625
7.048198725
7.048200963
7.048201263
7.048214338
7.048248425
7.048263800
7.048267250
7.048318613
7.048355062
7.048381125
7.048382325
7.048406200
7.048426950
7.048454550
7.048466237
7.048495300
7.048514650
7.048515112
7.048520125
7.048542513
7.048587350
7.048613987
7.048623900
7.048640437
7.048659025
7.048679912
7.048695613
7.048699887
7.048709762
7.048711075
7.048716687
7.048752275
7.048779012
7.048785750
7.048807775
7.048889137
7.048893537
7.048962012
7.048971162
7.048971237
7.048973362
7.048973575
7.048990875
7.048992850
7.049000513
7.049037450
7.049082663
7.049092338
7.049138950
7.049139125
7.049195538
7.049197438
7.049252512
7.049255012
7.049272587
7.049285812
7.049307425
7.049313912
7.049319162
7.049327013
7.049340675
7.049350800
7.049356612
7.049376712
7.049389138
7.049406037
7.049415925
7.049425425
7.049455988
7.049458888
7.049459687
7.049464675
7.049472788
7.049520637
7.049540775
7.049545313
7.049545800
7.049554000
7.049566262
7.049576088
7.049587563
7.049589575
7.049591588
7.049624900
7.049628688
7.049698088
7.049714150
7.049731825
7.049751125
7.049754975
7.049768575
7.049828300
7.049841775
7.049847675
7.049863562
7.049937050
7.049945850
7.049950912
7.049986837
7.050017800
7.050020512
7.050096113
7.050111662
7.050185212
7.050189762
7.050217575
7.050231600
7.050251975
7.050317987
7.050350762
7.050350850
7.050375612
7.050401238
7.050449187
7.050460175
7.050502750
7.050531288
7.050531562
7.050532850
7.050533537
7.050533638
7.050539413
7.050582200
7.050593400
7.050598275
7.050613388
7.050651100
7.050655062
7.050672825
7.050705312
7.050718750
7.050740225
7.050874650
7.050886750
7.050932900
7.050943500
7.050959550
7.050962388
7.050986413
7.051017175
7.051068400
7.051070287
7.051074863
7.051167550
7.051167712
7.051179613
7.051200537
7.051217225
7.051251200
7.051260863
7.051268350
7.051308775
7.051319475
7.051351100
7.051389988
7.051423525
7.051434637
7.051474612
7.051478850
7.051496225
7.051505500
7.051511387
7.051514200
7.051583475
7.051597900
7.051608162
7.051608250
7.051619575
7.051744800
7.051746138
7.051746275
7.051781900
7.051793313
7.051804125
7.051807750
7.051836788
7.051842875
7.051847400
7.051857938
7.051873012
7.051884175
7.051954712
7.051964987
7.051985013
7.051985512
7.051994912
7.052016225
7.052027737
7.052080812
7.052082838
7.052100213
7.052220050
7.052222900
7.052225975
7.052319375
7.052345687
7.052383938
7.052403625
7.052443425
7.052484663
7.052492975
7.052526213
7.052552262
7.052568812
7.052583000
7.052604325
7.052617175
7.052617900
7.052682125
7.052727300
7.052735125
7.052742163
7.052788500
7.052809050
7.052813387
7.052826575
7.052864550
7.052921600
7.052980725
7.053004800
7.053005725
7.053017862
7.053051137
7.053054688
7.053113150
7.053148000
7.053174262
7.053181937
7.053200988
7.053218075
7.053246288
7.053321037
7.053336375
7.053343025
7.053344800
7.053346050
7.053363400
7.053444350
7.053470612
7.053493050
7.053493825
7.053510775
7.053529550
7.053533338
7.053538225
7.053570425
7.053586637
7.053602237
7.053613300
7.053619450
7.053638425
7.053650575
7.053675562
7.053675650
7.053693850
7.053705788
7.053711925
7.053743312
7.053770887
7.053778787
7.053807788
7.053826425
7.053897362
7.053937500
7.053965950
7.053972600
7.053982487
7.054001838
7.054021937
7.054039850
7.054058200
7.054076737
7.054084575
7.054125875
7.054138062
7.054151050
7.054192012
7.054206525
7.054245737
7.054265250
7.054298525
7.054316450
7.054325037
7.054326438
7.054376725
7.054396937
7.054398425
7.054404837
7.054414125
7.054435400
7.054440513
7.054460100
7.054484787
7.054489787
7.054512575
7.054571463
7.054592525
7.054597075
7.054661725
7.054679000
7.054695850
7.054736500
7.054761362
7.054789138
7.054803100
7.054835837
7.054864088
7.054864175
7.054876163
7.054905588
7.054914125
7.054946200
7.054962900
7.054986537
7.055005300
7.055027612
7.055061913
7.055081613
7.055087150
7.055113475
7.055120312
7.055156800
7.055158125
7.055189400
7.055197138
7.055259663
7.055270437
7.055331450
7.055346400
7.055352500
7.055369000
7.055392725
7.055414700
7.055477263
7.055480075
7.055515600
7.055575187
7.055590075
7.055613763
7.055644900
7.055664187
7.055665550
7.055668687
7.055677175
7.055689000
7.055702787
7.055724625
7.055724975
7.055740900
7.055774025
7.055802900
7.055814687
7.055889475
7.055906600
7.055907213
7.055933063
7.055948788
7.055953188
7.055956200
7.055990562
7.056034888
7.056040138
7.056115688
7.056170837
7.056178750
7.056205063
7.056215975
7.056246325
7.056260925
7.056283862
7.056291075
7.056292675
7.056353725
7.056355200
7.056385713
7.056415588
7.056416300
7.056417275
7.056484988
7.056489950
7.056498663
7.056512975
7.056533687
7.056536750
7.056617538
7.056645813
7.056658150
7.056664537
7.056666650
7.056675887
7.056745600
7.056765850
7.056782412
7.056818350
7.056836125
7.056856863
7.056896488
7.056915587
7.056962525
7.056981750
7.056995612
7.056999187
7.057034087
7.057072087
7.057104475
7.057104762
7.057127688
7.057129925
7.057151163
7.057211750
7.057244512
7.057267050
7.057283488
7.057288150
7.057309887
7.057355787
7.057374350
7.057416537
7.057430388
7.057431337
7.057440863
7.057443925
7.057450088
7.057485237
7.057490113
7.057551800
7.057561513
7.057563887
7.057568575
7.057588362
7.057602575
7.057606713
7.057634175
7.057636262
7.057681063
7.057699075
7.057733600
7.057759575
7.057760650
7.057763225
7.057764750
7.057787025
7.057789438
7.057790700
7.057829163
7.057840525
7.057849563
7.057900375
7.057904250
7.057910488
7.057953988
7.057987375
7.058017700
7.058030912
7.058067925
7.058137388
7.058138475
7.058247713
7.058296775
7.058345688
7.058417250
7.058454775
7.058462312
7.058480262
7.058504675
7.058547212
7.058568862
7.058570987
7.058588150
7.058620862
7.058638400
7.058644938
7.058645025
7.058651163
7.058671250
7.058731038
7.058757212
7.058814013
7.058836888
7.058852100
7.058861388
7.058893213
7.058894700
7.058898512
7.058910675
7.058910800
7.058939213
7.058969625
7.059002537
7.059014225
7.059060375
7.059103312
7.059161650
7.059162475
7.059194588
7.059208525
7.059234450
7.059239863
7.059246788
7.059254988
7.059271675
7.059321375
7.059368850
7.059428412
7.059490900
7.059515313
7.059528487
7.059541550
7.059582550
7.059598775
7.059603975
7.059645012
7.059645987
7.059676950
7.059700037
7.059700125
7.059716000
7.059750050
7.059834225
7.059853100
7.059853213
7.059891850
7.059926812
7.059933250
7.059973725
7.059986775
7.059988387
7.059992625
7.059997287
7.060074838
7.060078713
7.060080913
7.060099425
7.060102325
7.060125075
7.060130238
7.060165087
7.060180638
7.060194200
7.060194812
7.060195900
7.060216275
7.060217625
7.060298937
7.060300012
7.060317087
7.060317200
7.060361763
7.060409975
7.060412738
7.060431037
7.060448938
7.060450937
7.060451175
7.060458200
7.060462800
7.060467563
7.060472162
7.060516663
7.060560125
7.060564900
7.060584925
7.060585875
7.060610500
7.060617300
7.060628487
7.060638362
7.060654862
7.060686762
7.060707350
7.060736150
7.060753913
7.060782300
7.060791300
7.060811475
7.060815750
7.060817675
7.060837088
7.060839525
7.060850975
7.060900375
7.060910900
7.060933388
7.060936850
7.060941800
7.060953262
7.060996175
7.061009813
7.061014675
7.061022637
7.061022988
7.061027238
7.061029712
7.061029850
7.061050325
7.061058362
7.061063713
7.061065875
7.061094425
7.061099187
7.061157612
7.061190300
7.061191300
7.061226250
7.061246937
7.061257900
7.061269450
7.061333950
7.061340337
7.061400962
7.061402887
7.061410738
7.061417050
7.061437175
7.061462387
7.061473450
7.061474700
7.061477675
7.061497463
7.061533275
7.061558863
7.061563775
7.061632425
7.061633063
7.061637650
7.061668763
7.061678825
7.061701712
7.061705987
7.061736938
7.061740900
7.061760012
7.061797550
7.061814550
7.061902425
7.061931050
7.061965475
7.061980037
7.061988450
7.061992662
7.061998650
7.062004550
7.062015675
7.062018587
7.062036050
7.062057288
7.062061725
7.062085413
7.062097250
7.062097338
7.062097450
7.062116263
7.062141425
7.062168863
7.062170013
7.062173963
7.062183225
7.062219038
7.062242475
7.062286100
7.062300125
7.062316688
7.062339825
7.062349550
7.062355688
7.062359912
7.062367962
7.062380437
7.062391237
7.062402387
7.062427637
7.062447375
7.062463325
7.062486650
7.062507300
7.062530513
7.062612687
7.062631537
7.062637825
7.062707400
7.062785713
7.062803925
7.062816113
7.062829912
7.062832525
7.062860225
7.062867200
7.062867325
7.062894525
7.062920487
7.062929912
7.062955012
7.062956475
7.062958000
7.062960838
7.062972838
7.062985075
7.063031263
7.063072500
7.063080313
7.063086875
7.063107513
7.063152513
7.063171438
7.063213013
7.063217237
7.063225737
7.063226075
7.063228012
7.063240350
7.063262287
7.063262375
7.063263200
7.063265787
7.063273100
7.063287612
7.063290975
7.063291913
7.063341963
7.063343188
7.063349912
7.063366962
7.063371388
7.063394713
7.063435863
7.063436750
7.063439750
7.063440600
7.063444525
7.063468850
7.063505500
7.063619125
7.063621475
7.063628862
7.063636587
7.063638225
7.063638563
7.063641762
7.063652850
7.063654200
7.063659625
7.063714763
7.063723637
7.063728812
7.063731687
7.063732362
7.063744950
7.063757062
7.063779250
7.063784313
7.063827788
7.063841700
7.063843650
7.063849262
7.063871850
7.063885587
7.063930262
7.063937525
7.063941038
7.063943675
7.063962287
7.063968463
7.063981488
7.063991500
7.064014213
7.064041300
7.064045437
7.064046400
7.064053588
7.064096763
7.064100338
7.064103150
7.064107612
7.064159112
7.064162337
7.064170537
7.064175687
7.064280562
7.064283325
7.064302525
7.064303612
7.064306587
7.064321925
7.064322100
7.064322912
7.064345525
7.064357250
7.064362887
7.064422000
7.064473450
7.064486000
7.064487012
7.064487212
7.064533388
7.064556038
7.064580913
7.064602175
7.064653512
7.064685875
7.064693300
7.064694787
7.064696350
7.064760263
7.064785475
7.064794638
7.064802388
7.064821913
7.064825762
7.064834513
7.064835175
7.064847813
7.064852962
7.064907775
7.064945175
7.064946250
7.064983425
7.064994888
7.065030337
7.065040625
7.065050787
7.065069187
7.065089963
7.065098212
7.065139363
7.065140025
7.065156075
7.065205713
7.065252025
7.065252150
7.065272700
7.065283725
7.065289625
7.065297187
7.065299363
7.065334725
7.065377250
7.065398737
7.065410150
7.065419037
7.065423575
7.065437688
7.065440500
7.065467775
7.065468900
7.065475737
7.065512850
7.065551725
7.065591825
7.065599075
7.065610688
7.065658688
7.065659362
7.065662350
7.065665200
7.065665700
7.065688563
7.065689300
7.065725275
7.065732237
7.065779650
7.065782125
7.065783513
7.065805875
7.065811413
7.065813150
7.065839400
7.065852975
7.065884213
7.065889100
7.065906313
7.065909612
7.065926562
7.065940513
7.065957788
7.065977875
7.066024075
7.066033350
7.066044275
7.066050987
7.066060712
7.066077837
7.066090038
7.066094250
7.066102275
7.066107250
7.066119150
7.066169125
7.066181800
7.066207487
7.066285475
7.066291225
7.066350113
7.066352775
7.066361825
7.066365250
7.066378175
7.066380738
7.066381038
7.066402812
7.066407537
7.066416975
7.066419750
7.066425312
7.066443950
7.066470650
7.066480950
7.066497563
7.066497688
7.066500862
7.066510550
7.066521137
7.066525850
7.066540975
7.066563588
7.066576663
7.066591887
7.066599563
7.066616963
7.066620112
7.066690588
7.066713925
7.066717425
7.066734438
7.066814375
7.066850912
7.066878563
7.066901050
7.066953675
7.066969750
7.066971100
7.066979512
7.067090463
7.067091225
7.067119100
7.067124075
7.067151338
7.067158212
7.067159962
7.067168750
7.067200387
7.067261400
7.067264387
7.067281550
7.067318425
7.067321212
7.067333987
7.067334413
7.067368913
7.067398200
7.067411175
7.067429012
7.067456713
7.067467275
7.067486863
7.067505588
7.067550912
7.067572637
7.067574963
7.067582200
7.067614087
7.067633287
7.067633525
7.067657625
7.067702525
7.067712862
7.067715563
7.067740775
7.067781950
7.067789350
7.067811100
7.067816850
7.067823925
7.067849038
7.067865813
7.067877937
7.067908825
7.067911312
7.067911425
7.067963400
7.067994450
7.068010025
7.068025912
7.068048325
7.068076862
7.068104413
7.068159050
7.068187325
7.068215325
7.068223900
7.068225563
7.068230475
7.068242125
7.068248575
7.068248963
7.068263125
7.068267663
7.068270088
7.068272450
7.068280225
7.068282450
7.068299500
7.068410512
7.068426488
7.068445875
7.068446338
7.068458862
7.068472587
7.068482462
7.068489612
7.068530013
7.068535963
7.068582112
7.068590275
7.068598400
7.068611638
7.068621875
7.068659500
7.068660613
7.068663775
7.068674912
7.068685675
7.068704650
7.068705787
7.068708125
7.068718837
7.068719075
7.068739425
7.068789000
7.068794775
7.068812325
7.068823800
7.068867750
7.068884987
7.068936950
7.068977575
7.068984325
7.068984562
7.069016000
7.069044287
7.069058512
7.069067125
7.069073813
7.069107000
7.069128913
7.069158188
7.069168187
7.069170025
7.069173050
7.069175387
7.069262375
7.069272550
7.069275450
7.069281175
7.069307675
7.069310775
7.069310938
7.069353787
7.069387713
7.069395337
7.069399250
7.069413500
7.069465650
7.069468288
7.069478675
7.069510838
7.069527500
7.069529600
7.069538375
7.069541700
7.069574313
7.069578088
7.069593275
7.069595862
7.069605600
7.069614837
7.069644975
7.069660825
7.069668962
7.069675212
7.069696700
7.069696787
7.069714238
7.069726037
7.069734187
7.069748725
7.069757512
7.069807163
7.069808688
7.069831212
7.069850700
7.069852675
7.069858563
7.069861037
7.069869837
7.069872037
7.069898025
7.069920237
7.069921788
7.070002225
7.070066150
7.070080925
7.070082013
7.070095250
7.070126763
7.070148250
7.070148488
7.070156725
7.070159412
7.070191487
7.070199413
7.070207275
7.070221812
7.070222637
7.070233350
7.070250475
7.070262100
7.070264825
7.070265050
7.070287237
7.070303713
7.070311025
7.070322638
7.070375412
7.070380800
7.070407037
7.070431675
7.070458763
7.070491438
7.070492162
7.070494975
7.070496463
7.070518762
7.070536413
7.070584800
7.070586837
7.070614775
7.070625400
7.070644213
7.070654088
7.070673450
7.070698250
7.070699800
7.070707425
7.070747400
7.070788625
7.070830113
7.070840350
7.070843887
7.070845100
7.070848437
7.070870300
7.070874013
7.070874100
7.070902238
7.070996763
7.071007400
7.071016887
7.071061425
7.071084938
7.071099013
7.071126075
7.071160000
7.071185775
7.071207112
7.071221000
7.071255425
7.071273537
7.071309600
7.071355900
7.071373613
7.071408812
7.071410163
7.071420587
7.071430425
7.071459563
7.071472463
7.071487675
7.071499750
7.071513300
7.071517863
7.071530250
7.071530562
7.071562763
7.071568750
7.071575412
7.071575587
7.071575812
7.071617625
7.071628237
7.071675525
7.071719612
7.071757237
7.071757312
7.071764275
7.071773187
7.071773375
7.071773463
7.071775050
7.071777450
7.071877125
7.071878887
7.071881088
7.072058787
7.072075850
7.072078213
7.072097375
7.072107188
7.072122913
7.072123400
7.072246987
7.072331350
7.072362300
7.072454700
7.072480213
7.072491950
7.072512650
7.072536475
7.072550350
7.072593475
7.072593850
7.072598600
7.072598688
7.072598763
7.072642187
7.072649825
7.072653713
7.072657838
7.072658700
7.072669650
7.072682125
7.072682900
7.072696750
7.072701112
7.072702712
7.072705887
7.072731200
7.072744150
7.072749050
7.072774600
7.072813475
7.072817638
7.072829963
7.072885500
7.072898575
7.072959987
7.073025738
7.073043187
7.073046188
7.073068613
7.073100625
7.073111062
7.073132900
7.073141087
7.073149725
7.073156850
7.073159250
7.073195725
7.073205162
7.073218625
7.073223875
7.073225312
7.073241213
7.073250325
7.073259875
7.073280712
7.073300125
7.073305813
7.073311500
7.073318813
7.073329225
7.073338525
7.073352587
7.073372675
7.073385750
7.073400800
7.073439712
7.073440087
7.073441062
7.073470375
7.073497762
7.073502937
7.073504275
7.073523100
7.073533988
7.073549325
7.073570362
7.073580650
7.073585025
7.073618387
7.073643537
7.073674375
7.073682500
7.073709500
7.073726087
7.073761375
7.073776288
7.073801575
7.073870138
7.073913088
7.073920787
7.073922987
7.073966213
7.073982587
7.073986950
7.074134263
7.074167163
7.074171225
7.074177213
7.074185088
7.074223488
7.074228125
7.074229387
7.074271288
7.074274287
7.074306700
7.074348500
7.074353600
7.074417100
7.074426700
7.074431300
7.074464462
7.074469288
7.074469550
7.074514625
7.074516163
7.074529275
7.074542613
7.074551575
7.074557550
7.074574512
7.074577288
7.074582538
7.074651825
7.074674762
7.074675425
7.074686987
7.074705475
7.074720613
7.074721663
7.074763475
7.074813400
7.074813612
7.074838137
7.074856712
7.074857213
7.074861325
7.074861475
7.074918150
7.074924100
7.074929875
7.074930000
7.074951087
7.074951387
7.075010175
7.075015862
7.075082287
7.075083787
7.075122738
7.075162137
7.075189825
7.075195188
7.075199950
7.075209900
7.075211513
7.075241800
7.075262738
7.075273037
7.075300813
7.075308600
7.075342425
7.075366038
7.075396637
7.075400562
7.075450050
7.075503050
7.075528862
7.075549450
7.075570275
7.075578950
7.075592313
7.075597988
7.075598937
7.075603025
7.075635512
7.075660150
7.075707438
7.075715788
7.075743013
7.075771963
7.075780000
7.075792075
7.075793062
7.075807525
7.075826112
7.075832725
7.075856038
7.075869413
7.075908850
7.076039687
7.076053875
7.076062225
7.076076150
7.076085675
7.076098425
7.076098913
7.076099000
7.076100150
7.076119712
7.076206175
7.076209650
7.076210000
7.076216900
7.076232613
7.076258300
7.076261575
7.076280250
7.076297675
7.076310225
7.076350263
7.076367888
7.076378413
7.076397713
7.076400950
7.076411325
7.076424475
7.076457775
7.076467887
7.076493075
7.076495950
7.076517350
7.076532700
7.076586475
7.076605825
7.076621575
7.076623575
7.076623712
7.076653400
7.076686950
7.076693600
7.076714925
7.076731675
7.076745750
7.076791875
7.076824187
7.076834075
7.076847837
7.076848163
7.076861300
7.076888950
7.076889888
7.076910775
7.076910863
7.076948400
7.076974638
7.076986900
7.076999275
7.077027175
7.077028175
7.077132762
7.077171737
7.077173587
7.077217763
7.077217913
7.077229100
7.077231163
7.077253600
7.077254300
7.077254900
7.077266525
7.077270813
7.077307750
7.077324687
7.077326313
7.077344287
7.077370587
7.077388225
7.077415600
7.077418850
7.077430650
7.077433875
7.077478450
7.077514188
7.077536400
7.077538762
7.077550187
7.077577275
7.077594350
7.077610837
7.077618400
7.077621138
7.077654400
7.077686425
7.077693225
7.077713275
7.077732700
7.077751812
7.077757650
7.077763450
7.077767762
7.077801812
7.077821050
7.077853675
7.077882888
7.077894738
7.077943487
7.077980437
7.077981025
7.077986925
7.077988412
7.077989038
7.077995450
7.078005863
7.078015762
7.078042088
7.078047325
7.078055675
7.078062488
7.078097138
7.078152125
7.078152825
7.078197700
7.078254787
7.078255025
7.078265450
7.078293937
7.078309625
7.078321025
7.078364312
7.078365525
7.078391600
7.078399763
7.078441462
7.078447350
7.078448625
7.078477138
7.078486462
7.078494013
7.078501775
7.078536625
7.078564313
7.078601050
7.078630450
7.078642850
7.078656900
7.078670575
7.078671325
7.078676175
7.078685925
7.078699125
7.078700837
7.078704487
7.078725525
7.078735375
7.078741625
7.078772250
7.078822550
7.078860338
7.078870013
7.078873075
7.078891025
7.078919175
7.078922750
7.078925100
7.078933725
7.078944350
7.078946112
7.078954487
7.078969362
7.078974588
7.078980787
7.079063012
7.079070750
7.079073063
7.079087825
7.079097088
7.079109225
7.079179050
7.079195200
7.079230462
7.079253987
7.079255075
7.079300762
7.079308463
7.079361925
7.079386825
7.079387300
7.079408900
7.079416412
7.079441137
7.079453913
7.079454775
7.079540863
7.079562525
7.079621012
7.079648762
7.079648888
7.079705275
7.079718438
7.079737250
7.079759900
7.079806987
7.079828175
7.079832038
7.079841200
7.079852625
7.079855712
7.079878975
7.079880975
7.079933738
7.079939700
7.079945963
7.079968812
7.079983550
7.080011000
7.080033575
7.080045975
7.080065538
7.080076538
7.080088212
7.080097438
7.080119038
7.080132587
7.080197950
7.080207713
7.080212375
7.080222563
7.080267763
7.080299737
7.080301200
7.080305887
7.080380350
7.080437425
7.080445000
7.080458337
7.080577788
7.080592363
7.080594687
7.080650388
7.080703625
7.080726288
7.080730938
7.080733138
7.080755638
7.080799725
7.080802350
7.080803738
7.080876212
7.080878300
7.080904688
7.080910325
7.080972362
7.080974238
7.081002738
7.081017825
7.081031187
7.081070575
7.081122200
7.081147750
7.081155825
7.081166275
7.081171412
7.081200925
7.081244650
7.081268488
7.081274588
7.081285763
7.081289512
7.081310838
7.081330463
7.081345638
7.081399100
7.081412700
7.081418400
7.081421713
7.081422825
7.081460875
7.081480275
7.081507962
7.081508350
7.081579837
7.081621112
7.081634125
7.081652163
7.081699850
7.081706762
7.081713863
7.081775175
7.081799925
7.081815175
7.081851588
7.081858888
7.081874887
7.081889288
7.081891575
7.081902763
7.081907787
7.081943713
7.081943800
7.081952787
7.081989013
7.081999800
7.082032600
7.082072150
7.082077962
7.082085962
7.082105913
7.082123187
7.082129788
7.082188275
7.082188888
7.082207963
7.082221987
7.082228413
7.082232325
7.082235925
7.082236900
7.082236975
7.082239000
7.082251475
7.082258725
7.082260575
7.082264138
7.082265275
7.082265712
7.082316487
7.082334100
7.082339088
7.082362875
7.082372650
7.082381888
7.082401950
7.082407325
7.082419850
7.082429250
7.082472525
7.082480650
7.082499475
7.082504613
7.082510200
7.082547350
7.082579013
7.082582663
7.082642788
7.082686400
7.082717825
7.082770563
7.082807137
7.082836750
7.082855187
7.082870250
7.082882138
7.082889025
7.082920025
7.082949163
7.083010612
7.083026375
7.083034337
7.083044350
7.083083050
7.083100575
7.083120437
7.083145675
7.083150188
7.083184900
7.083201013
7.083204250
7.083233750
7.083240038
7.083280288
7.083368350
7.083428263
7.083461575
7.083526475
7.083526600
7.083539538
7.083549475
7.083597300
7.083622512
7.083643600
7.083644462
7.083686862
7.083769538
7.083787650
7.083803150
7.083815025
7.083830625
7.083831413
7.083845575
7.083847800
7.083855650
7.083958463
7.083959238
7.083977000
7.083995038
7.084009975
7.084036250
7.084042988
7.084056100
7.084063612
7.084066638
7.084073863
7.084103325
7.084111812
7.084113525
7.084126250
7.084159775
7.084169437
7.084202187
7.084202350
7.084203562
7.084203687
7.084204700
7.084294300
7.084316262
7.084348588
7.084385037
7.084407075
7.084407150
7.084419900
7.084428062
7.084428150
7.084440425
7.084441962
7.084442050
7.084444838
7.084459150
7.084532025
7.084562287
7.084563950
7.084588037
7.084599887
7.084606175
7.084606600
7.084613075
7.084631737
7.084674012
7.084687162
7.084717588
7.084732162
7.084732625
7.084744113
7.084851363
7.084876162
7.084957675
7.084989763
7.084998888
7.084999362
7.085008112
7.085087663
7.085099100
7.085132287
7.085135262
7.085179562
7.085213300
7.085216762
7.085238425
7.085355863
7.085374500
7.085452538
7.085460688
7.085484600
7.085515013
7.085523363
7.085531862
7.085538950
7.085551725
7.085566688
7.085574337
7.085584550
7.085596537
7.085625363
7.085636962
7.085637388
7.085690312
7.085764450
7.085772588
7.085773200
7.085781300
7.085781638
7.085787462
7.085806275
7.085815725
7.085823275
7.085872725
7.085898637
7.085899613
7.085937363
7.085946113
7.085975387
7.085994175
7.086001325
7.086004137
7.086007750
7.086046825
7.086052612
7.086068437
7.086085625
7.086096200
7.086112137
7.086114138
7.086116312
7.086160025
7.086164275
7.086187325
7.086210463
7.086226962
7.086261575
7.086285962
7.086361062
7.086368887
7.086379250
7.086393712
7.086404812
7.086458475
7.086485237
7.086504937
7.086521063
7.086523825
7.086535663
7.086560862
7.086561450
7.086567513
7.086571625
7.086586138
7.086589550
7.086643050
7.086681337
7.086700862
7.086715338
7.086799988
7.086801200
7.086805713
7.086826262
7.086903738
7.086913037
7.086915913
7.086919950
7.086928688
7.086929150
7.086940950
7.086946213
7.086986837
7.087047938
7.087066525
7.087066737
7.087108137
7.087128650
7.087135050
7.087143350
7.087148275
7.087153512
7.087159675
7.087239013
7.087239775
7.087254725
7.087255638
7.087262013
7.087268962
7.087292513
7.087293550
7.087316525
7.087326238
7.087345538
7.087350713
7.087431950
7.087432038
7.087489950
7.087494675
7.087498538
7.087499562
7.087517250
7.087518150
7.087536463
7.087561850
7.087590950
7.087591263
7.087601663
7.087615337
7.087670887
7.087674350
7.087686500
7.087700675
7.087701500
7.087710513
7.087726150
7.087747425
7.087760112
7.087760238
7.087819650
7.087824738
7.087856813
7.087870912
7.087884338
7.087903237
7.087983562
7.087988500
7.088025900
7.088038688
7.088047800
7.088056537
7.088062325
7.088067438
7.088099612
7.088139163
7.088184563
7.088189425
7.088230750
7.088236962
7.088252713
7.088289425
7.088328000
7.088330800
7.088339537
7.088348938
7.088354137
7.088372912
7.088388850
7.088396237
7.088409650
7.088415963
7.088427200
7.088427675
7.088482250
7.088491600
7.088500800
7.088513475
7.088528500
7.088542838
7.088589212
7.088601250
7.088619775
7.088659925
7.088663738
7.088666925
7.088670050
7.088679388
7.088682725
7.088695438
7.088700688
7.088702500
7.088705362
7.088730875
7.088758350
7.088785725
7.088806200
7.088810487
7.088828312
7.088859913
7.088889350
7.088921338
7.088948500
7.088954388
7.088967737
7.088971800
7.088985812
7.089019900
7.089031650
7.089035700
7.089039625
7.089066225
7.089131638
7.089190975
7.089236387
7.089260025
7.089263088
7.089278313
7.089293687
7.089308675
7.089366737
7.089382312
7.089429613
7.089470412
7.089514625
7.089521138
7.089527100
7.089543863
7.089544475
7.089551075
7.089551475
7.089588538
7.089594587
7.089597100
7.089606963
7.089646950
7.089647050
7.089647175
7.089647937
7.089652300
7.089711900
7.089745738
7.089753538
7.089753625
7.089772812
7.089784325
7.089790237
7.089793313
7.089796325
7.089800888
7.089801650
7.089836512
7.089907100
7.089922575
7.090008875
7.090013300
7.090024450
7.090040587
7.090051075
7.090066238
7.090104937
7.090139263
7.090173050
7.090192350
7.090199975
7.090208850
7.090240012
7.090249400
7.090279600
7.090294325
7.090302225
7.090307938
7.090311537
7.090334525
7.090362662
7.090374237
7.090375687
7.090391850
7.090400488
7.090409238
7.090411475
7.090420000
7.090420638
7.090427900
7.090443325
7.090448412
7.090450575
7.090483150
7.090561562
7.090562962
7.090579338
7.090587000
7.090587213
7.090609250
7.090626888
7.090637487
7.090643150
7.090678738
7.090716825
7.090767825
7.090779888
7.090785325
7.090801737
7.090808725
7.090831725
7.090838188
7.090847988
7.090853150
7.090921713
7.090941025
7.090973113
7.090976288
7.091006938
7.091020112
7.091093737
7.091150475
7.091247775
7.091255012
7.091261962
7.091266238
7.091300425
7.091314762
7.091322000
7.091347625
7.091414250
7.091444525
7.091466612
7.091490725
7.091529888
7.091531075
7.091531212
7.091532512
7.091538725
7.091568125
7.091670525
7.091702687
7.091708550
7.091716575
7.091725450
7.091747837
7.091793275
7.091827550
7.091834787
7.091865688
7.091865775
7.091865850
7.091876300
7.091909313
7.091934112
7.091937938
7.091945113
7.091958638
7.091966388
7.091981225
7.091992513
7.091996788
7.091999200
7.092030187
7.092035688
7.092040775
7.092058475
7.092076400
7.092087037
7.092150013
7.092153312
7.092190100
7.092202850
7.092227800
7.092228762
7.092236912
7.092317500
7.092356087
7.092478038
7.092491500
7.092503212
7.092529300
7.092543525
7.092654475
7.092713062
7.092766538
7.092782312
7.092783713
7.092863262
7.092878788
7.092886200
7.092886338
7.092892100
7.092911975
7.092926238
7.092930600
7.092952200
7.092954725
7.092963688
7.093007887
7.093046988
7.093057075
7.093064875
7.093081875
7.093085138
7.093146300
7.093153750
7.093158975
7.093170325
7.093233450
7.093290038
7.093314337
7.093314425
7.093341263
7.093347675
7.093347900
7.093354363
7.093398563
7.093433700
7.093489425
7.093498550
7.093518625
7.093520912
7.093547625
7.093559563
7.093560587
7.093596062
7.093665087
7.093688088
7.093758613
7.093768113
7.093803050
7.093847575
7.093850612
7.093894400
7.093908700
7.093919413
7.093949288
7.093970687
7.093975900
7.093988600
7.094004088
7.094058738
7.094090900
7.094140200
7.094151737
7.094191162
7.094205813
7.094252238
7.094284763
7.094292412
7.094311937
7.094317200
7.094362200
7.094433300
7.094436938
7.094451725
7.094489812
7.094534950
7.094539425
7.094616712
7.094633800
7.094640737
7.094646388
7.094654838
7.094657713
7.094676237
7.094686875
7.094692262
7.094697238
7.094699613
7.094700125
7.094767075
7.094772300
7.094774475
7.094774562
7.094793887
7.094796513
7.094809113
7.094823500
7.094856662
7.094866450
7.094898775
7.094948000
7.094992600
7.094998588
7.095010862
7.095010950
7.095026387
7.095037100
7.095046662
7.095083162
7.095088813
7.095140938
7.095162825
7.095175150
7.095177413
7.095198800
7.095208988
7.095212412
7.095214650
7.095222600
7.095257075
7.095277538
7.095314812
7.095357650
7.095376625
7.095389675
7.095473250
7.095478900
7.095549788
7.095555300
7.095560638
7.095573475
7.095580975
7.095597813
7.095659925
7.095704200
7.095712113
7.095714212
7.095719962
7.095760463
7.095782237
7.095782325
7.095835112
7.095845475
7.095847538
7.095904463
7.095939025
7.095950037
7.095968362
7.096010300
7.096016900
7.096019337
7.096045262
7.096071463
7.096076062
7.096084675
7.096108713
7.096121025
7.096157625
7.096165563
7.096168175
7.096189962
7.096203000
7.096242500
7.096283025
7.096300900
7.096316563
7.096324487
7.096369287
7.096387338
7.096396588
7.096439100
7.096475000
7.096483337
7.096488350
7.096551200
7.096556663
7.096565713
7.096579787
7.096591088
7.096618700
7.096622212
7.096635650
7.096664387
7.096676888
7.096698788
7.096740700
7.096744962
7.096751825
7.096752288
7.096755887
7.096756262
7.096765588
7.096785063
7.096832463
7.096856062
7.096856150
7.096857038
7.096859787
7.096884637
7.096899425
7.096975925
7.096977250
7.097045000
7.097062600
7.097095913
7.097096300
7.097114425
7.097114700
7.097119775
7.097130075
7.097139375
7.097147513
7.097151937
7.097158688
7.097170538
7.097174650
7.097210813
7.097211138
7.097221313
7.097257550
7.097306125
7.097312025
7.097312862
7.097329325
7.097355250
7.097356800
7.097358975
7.097434012
7.097452462
7.097478638
7.097491813
7.097503850
7.097503925
7.097514750
7.097562275
7.097575938
7.097607625
7.097640750
7.097648875
7.097649888
7.097669825
7.097691575
7.097696200
7.097736525
7.097821138
7.097824287
7.097867388
7.097919725
7.097991950
7.098035988
7.098049200
7.098067100
7.098145513
7.098178275
7.098193025
7.098209638
7.098323875
7.098371737
7.098388900
7.098391825
7.098438600
7.098444137
7.098456275
7.098469500
7.098534687
7.098564300
7.098566362
7.098588663
7.098590200
7.098614112
7.098635912
7.098665300
7.098691987
7.098694538
7.098694638
7.098698375
7.098715712
7.098721412
7.098731750
7.098755363
7.098793113
7.098812400
7.098836350
7.098870263
7.098894850
7.098911688
7.098912813
7.098939750
7.098942638
7.098989387
7.099017188
7.099033187
7.099069875
7.099073000
7.099104975
7.099184600
7.099184800
7.099189188
7.099213188
7.099232450
7.099265150
7.099285037
7.099295462
7.099307637
7.099355713
7.099368512
7.099379938
7.099413875
7.099414663
7.099429600
7.099434138
7.099456625
7.099496562
7.099503125
7.099540975
7.099566775
7.099574162
7.099630675
7.099729775
7.099760762
7.099829700
7.099844925
7.099862950
7.099884913
7.099914650
7.099946000
7.099988750
7.099989413
7.099997925
7.100016788
7.100039663
7.100039813
7.100039900
7.100062950
7.100103537
7.100116700
7.100121250
7.100145138
7.100172837
7.100177050
7.100179462
7.100240363
7.100257112
7.100275662
7.100276137
7.100292363
7.100300425
7.100311312
7.100343950
7.100353225
7.100353313
7.100353787
7.100375612
7.100392013
7.100392100
7.100397613
7.100437425
7.100456525
7.100456650
7.100503963
7.100534288
7.100567275
7.100583238
7.100589913
7.100606400
7.100630513
7.100659000
7.100760075
7.100764462
7.100778750
7.100806712
7.100809662
7.100815237
7.100824063
7.100834062
7.100856213
7.100898600
7.100909912
7.100973113
7.100985462
7.101035025
7.101068813
7.101076375
7.101095362
7.101136262
7.101162225
7.101177938
7.101191688
7.101201575
7.101244487
7.101266375
7.101280088
7.101286437
7.101290837
7.101301750
7.101314150
7.101318062
7.101351750
7.101364450
7.101369962
7.101402400
7.101452187
7.101459650
7.101459975
7.101462900
7.101469725
7.101479200
7.101480800
7.101517937
7.101521688
7.101528662
7.101557012
7.101581538
7.101612075
7.101614075
7.101678750
7.101697038
7.101697150
7.101712975
7.101735000
7.101740500
7.101743887
7.101809300
7.101850888
7.101852450
7.101919125
7.101945850
7.101996938
7.102023463
7.102034650
7.102035912
7.102037575
7.102076313
7.102127513
7.102171412
7.102177325
7.102230300
7.102264100
7.102264188
7.102271600
7.102278525
7.102288750
7.102360563
7.102424525
7.102443887
7.102445963
7.102472175
7.102489000
7.102512188
7.102518900
7.102533375
7.102557163
7.102568162
7.102575887
7.102612138
7.102628200
7.102637925
7.102699425
7.102722525
7.102772113
7.102777650
7.102808900
7.102818037
7.102823612
7.102831487
7.102882450
7.102895425
7.102928075
7.102932175
7.102949025
7.102980038
7.102990862
7.103021075
7.103047925
7.103109750
7.103155763
7.103185650
7.103250563
7.103254062
7.103290738
7.103348600
7.103356725
7.103362912
7.103386525
7.103391525
7.103447713
7.103471025
7.103530938
7.103559750
7.103562050
7.103571338
7.103578087
7.103583537
7.103596513
7.103611125
7.103616488
7.103638437
7.103658913
7.103697300
7.103735363
7.103834400
7.103838162
7.103892737
7.103910488
7.103935362
7.104007725
7.104079075
7.104085562
7.104158900
7.104207062
7.104217850
7.104245012
7.104245138
7.104251338
7.104253938
7.104279150
7.104345738
7.104366837
7.104466963
7.104512050
7.104517612
7.104589912
7.104620575
7.104640713
7.104676400
7.104689637
7.104704050
7.104765750
7.104771450
7.104793550
7.104808937
7.104817325
7.104828363
7.104828487
7.104864988
7.104866513
7.104872400
7.104876225
7.104900963
7.104909700
7.104960075
7.105006525
7.105014113
7.105035062
7.105055125
7.105057675
7.105064475
7.105104188
7.105120988
7.105121375
7.105182313
7.105206263
7.105284913
7.105335825
7.105394475
7.105406363
7.105417512
7.105441238
7.105448700
7.105474512
7.105563325
7.105572988
7.105644038
7.105652350
7.105652450
7.105674487
7.105689050
7.105690362
7.105693337
7.105730913
7.105773000
7.105891775
7.105926688
7.105974512
7.106055025
7.106060100
7.106164275
7.106197638
7.106251300
7.106255525
7.106270000
7.106340663
7.106359913
7.106366813
7.106389938
7.106456100
7.106458900
7.106469800
7.106524813
7.106529150
7.106546413
7.106587013
7.106613063
7.106640237
7.106646000
7.106693938
7.106699625
7.106706600
7.106714700
7.106715112
7.106721125
7.106721725
7.106738950
7.106751925
7.106825750
7.106857000
7.106886600
7.106913012
7.106916250
7.106929050
7.106935263
7.107016975
7.107060537
7.107062625
7.107066300
7.107086325
7.107091575
7.107124025
7.107148550
7.107156012
7.107183100
7.107183175
7.107196587
7.107196825
7.107200175
7.107262675
7.107276800
7.107298812
7.107310287
7.107359475
7.107359575
7.107385425
7.107388675
7.107403000
7.107407112
7.107437825
7.107479687
7.107484913
7.107499062
7.107506887
7.107543700
7.107568937
7.107575325
7.107588250
7.107613775
7.107641300
7.107665662
7.107696137
7.107711463
7.107729938
7.107756775
7.107759725
7.107769988
7.107785150
7.107787713
7.107787850
7.107795313
7.107808337
7.107826350
7.107863650
7.107890775
7.107892912
7.107899462
7.107903487
7.107930837
7.107958188
7.107962825
7.107997512
7.108031975
7.108046137
7.108068525
7.108069213
7.108094037
7.108096550
7.108108762
7.108149575
7.108151187
7.108171425
7.108171550
7.108186837
7.108241513
7.108243200
7.108262212
7.108278363
7.108287188
7.108297238
7.108325700
7.108329400
7.108347487
7.108382775
7.108402950
7.108418688
7.108428425
7.108434125
7.108483738
7.108489438
7.108500225
7.108546750
7.108564550
7.108566413
7.108568975
7.108569050
7.108613625
7.108645037
7.108686850
7.108708600
7.108722763
7.108743038
7.108768588
7.108770413
7.108771137
7.108798500
7.108800337
7.108802887
7.108868512
7.108872175
7.108875112
7.108880150
7.108919613
7.108950562
7.108982913
7.108983100
7.109006163
7.109021300
7.109026563
7.109062925
7.109063013
7.109064662
7.109122988
7.109152900
7.109156038
7.109163100
7.109194138
7.109210850
7.109245387
7.109252963
7.109257288
7.109268212
7.109291762
7.109323150
7.109338150
7.109384763
7.109389175
7.109396988
7.109409200
7.109429612
7.109449263
7.109463088
7.109483000
7.109551700
7.109572875
7.109579350
7.109594438
7.109594875
7.109594975
7.109633663
7.109837738
7.109866337
7.109899600
7.109928700
7.109937562
7.109970813
7.109976263
7.109981550
7.109983175
7.109987412
7.109990837
7.110073550
7.110097975
7.110129963
7.110171425
7.110175550
7.110215287
7.110278575
7.110325350
7.110344475
7.110369937
7.110497213
7.110523162
7.110525850
7.110532112
7.110545275
7.110546225
7.110564825
7.110684725
7.110699800
7.110725663
7.110729300
7.110730575
7.110761412
7.110777563
7.110777650
7.110819050
7.110823462
7.110883175
7.110916750
7.110919437
7.110919700
7.110960763
7.111016587
7.111030750
7.111138937
7.111166675
7.111169538
7.111180050
7.111215675
7.111227663
7.111245725
7.111253412
7.111280087
7.111280188
7.111286425
7.111317775
7.111330925
7.111412338
7.111417337
7.111501700
7.111518800
7.111612375
7.111613238
7.111627650
7.111627963
7.111657175
7.111763575
7.111773000
7.111808563
7.111821163
7.111848988
7.111852900
7.111874025
7.111876600
7.111885512
7.111927725
7.111974675
7.112033100
7.112056775
7.112062062
7.112086312
7.112088425
7.112113737
7.112208237
7.112251000
7.112302963
7.112318350
7.112319600
7.112340275
7.112356962
7.112365438
7.112367550
7.112372225
7.112373563
7.112412662
7.112432275
7.112455325
7.112482613
7.112512950
7.112517225
7.112522700
7.112557375
7.112575350
7.112654887
7.112662262
7.112667737
7.112690888
7.112716813
7.112744825
7.112821675
7.112853900
7.112860575
7.112871063
7.112897000
7.112955588
7.113016825
7.113044175
7.113150487
7.113188300
7.113194650
7.113268387
7.113320825
7.113322587
7.113419462
7.113427500
7.113435775
7.113464712
7.113500550
7.113508412
7.113536825
7.113561237
7.113569625
7.113578775
7.113591550
7.113623012
7.113626287
7.113662000
7.113686838
7.113693237
7.113703487
7.113729487
7.113779538
7.113780825
7.113791512
7.113810962
7.113831337
7.113835788
7.113848850
7.113876625
7.113881037
7.113884075
7.113895150
7.113925675
7.113981188
7.114003275
7.114086025
7.114089237
7.114107500
7.114169775
7.114234138
7.114241537
7.114241762
7.114260113
7.114307475
7.114315063
7.114359375
7.114371450
7.114422238
7.114422675
7.114438087
7.114449888
7.114456713
7.114458200
7.114485088
7.114538900
7.114578687
7.114638363
7.114658763
7.114723413
7.114783350
7.114787000
7.114809962
7.114904375
7.114943862
7.114948062
7.114972500
7.115016188
7.115040687
7.115064225
7.115128225
7.115140775
7.115144212
7.115233338
7.115234763
7.115239563
7.115243975
7.115249438
7.115254812
7.115279163
7.115291375
7.115346300
7.115358075
7.115364300
7.115417713
7.115465150
7.115483250
7.115523925
7.115544338
7.115581162
7.115605012
7.115652875
7.115669825
7.115698512
7.115731913
7.115870437
7.115934275
7.115984437
7.116044837
7.116166912
7.116179662
7.116188650
7.116276413
7.116338387
7.116392875
7.116428750
7.116428863
7.116429587
7.116434163
7.116452687
7.116489875
7.116507337
7.116511812
7.116530850
7.116592000
7.116627100
7.116645450
7.116645538
7.116653538
7.116655137
7.116655225
7.116668387
7.116675338
7.116682575
7.116696863
7.116720925
7.116735950
7.116748763
7.116761675
7.116784763
7.116797300
7.116831688
7.116844213
7.116868163
7.116872375
7.116873538
7.116873638
7.116939187
7.116963112
7.116964262
7.117015963
7.117033937
7.117055375
7.117058100
7.117062663
7.117086225
7.117093162
7.117113188
7.117118450
7.117139938
7.117145888
7.117167737
7.117185362
7.117191800
7.117195563
7.117230763
7.117231725
7.117259650
7.117264487
7.117289588
7.117315312
7.117368800
7.117382187
7.117386625
7.117403200
7.117433950
7.117498200
7.117510013
7.117563000
7.117618763
7.117721650
7.117744925
7.117745512
7.117745775
7.117805350
7.117839587
7.117866150
7.117881050
7.117923962
7.117983762
7.118010675
7.118047563
7.118068125
7.118071963
7.118086275
7.118099362
7.118144638
7.118151037
7.118162662
7.118245450
7.118253538
7.118259875
7.118261775
7.118272225
7.118318750
7.118342613
7.118359413
7.118361400
7.118363012
7.118373925
7.118410425
7.118414712
7.118421513
7.118425487
7.118483538
7.118509913
7.118515475
7.118538563
7.118539275
7.118541687
7.118560712
7.118635887
7.118639650
7.118664062
7.118739462
7.118739550
7.118757513
7.118793575
7.118794388
7.118805875
7.118894062
7.118899000
7.118996700
7.119017400
7.119042800
7.119121250
7.119198113
7.119220562
7.119230700
7.119249750
7.119283187
7.119304237
7.119305663
7.119305738
7.119321787
7.119328463
7.119382563
7.119431162
7.119459125
7.119469875
7.119470200
7.119476925
7.119652063
7.119671525
7.119677112
7.119718237
7.119764300
7.119811525
7.119821687
7.119843412
7.119927275
7.119934275
7.119934900
7.119936000
7.119943450
7.119952162
7.119966425
7.119968825
7.119976250
7.119984975
7.119989650
7.120040363
7.120040588
7.120071487
7.120071575
7.120086837
7.120096662
7.120109288
7.120149025
7.120151737
7.120193375
7.120209850
7.120213900
7.120221287
7.120239375
7.120240425
7.120259437
7.120264200
7.120275112
7.120333513
7.120420037
7.120445088
7.120468437
7.120479487
7.120482062
7.120484400
7.120496787
7.120504725
7.120520688
7.120580162
7.120619325
7.120646137
7.120670650
7.120688688
7.120859125
7.120861275
7.120863287
7.120915662
7.120945437
7.120964750
7.120973500
7.121012400
7.121023863
7.121073200
7.121097050
7.121164463
7.121178375
7.121206850
7.121207062
7.121209162
7.121212013
7.121226763
7.121241775
7.121259100
7.121266550
7.121269612
7.121287987
7.121316812
7.121333263
7.121344400
7.121353625
7.121364212
7.121366812
7.121400963
7.121414462
7.121444100
7.121452738
7.121453475
7.121462575
7.121554000
7.121566675
7.121566762
7.121566850
7.121587188
7.121614850
7.121627150
7.121646688
7.121671425
7.121696225
7.121700275
7.121772413
7.121963350
7.121964625
7.121998400
7.122004150
7.122027362
7.122039763
7.122043300
7.122050687
7.122056788
7.122063225
7.122076362
7.122077338
7.122091613
7.122170925
7.122189775
7.122205625
7.122209450
7.122216713
7.122238513
7.122277400
7.122289388
7.122323912
7.122337137
7.122348288
7.122362338
7.122427700
7.122440212
7.122453688
7.122457075
7.122513138
7.122546863
7.122561075
7.122598350
7.122616312
7.122630925
7.122633550
7.122634912
7.122652925
7.122847625
7.122912575
7.122951337
7.122996963
7.123010550
7.123038425
7.123052875
7.123089700
7.123097025
7.123171225
7.123206250
7.123229988
7.123231650
7.123307550
7.123375812
7.123376787
7.123383012
7.123386638
7.123389037
7.123451450
7.123510600
7.123529225
7.123549975
7.123565187
7.123565375
7.123616050
7.123635362
7.123688250
7.123730212
7.123862300
7.123877000
7.123924175
7.123958425
7.124003825
7.124026588
7.124071987
7.124074513
7.124083275
7.124105650
7.124117375
7.124122162
7.124138000
7.124166150
7.124238362
7.124300550
7.124302013
7.124322138
7.124330837
7.124369813
7.124373763
7.124403763
7.124410275
7.124413425
7.124493900
7.124496325
7.124504250
7.124565850
7.124574325
7.124580313
7.124599263
7.124641087
7.124715900
7.124725263
7.124752613
7.124768200
7.124783287
7.124855712
7.124917887
7.124926138
7.124954000
7.124963587
7.124986075
7.124991250
7.125015988
7.125025700
7.125050600
7.125090637
7.125093650
7.125097587
7.125106938
7.125107050
7.125138963
7.125176500
7.125176813
7.125180562
7.125183600
7.125187412
7.125188562
7.125221025
7.125238412
7.125335525
7.125381900
7.125402737
7.125418113
7.125421262
7.125447025
7.125559550
7.125590512
7.125594550
7.125629350
7.125650375
7.125651262
7.125662137
7.125784600
7.125801538
7.125805162
7.125898763
7.126052825
7.126064412
7.126078425
7.126110150
7.126110575
7.126151787
7.126156137
7.126162413
7.126166412
7.126181975
7.126259137
7.126309925
7.126321875
7.126357138
7.126357288
7.126386900
7.126416938
7.126421275
7.126435812
7.126469562
7.126470000
7.126479738
7.126505362
7.126521487
7.126556163
7.126577775
7.126586725
7.126598612
7.126616487
7.126633025
7.126642775
7.126647937
7.126698063
7.126735488
7.126738288
7.126789787
7.126818512
7.126884588
7.126911087
7.126911175
7.126943413
7.126967138
7.126978213
7.127012525
7.127072538
7.127117750
7.127151738
7.127154250
7.127181937
7.127190537
7.127237525
7.127281987
7.127286512
7.127294838
7.127301212
7.127315825
7.127327013
7.127363600
7.127400900
7.127426762
7.127453550
7.127556475
7.127556562
7.127559938
7.127604387
7.127662675
7.127670763
7.127721250
7.127754787
7.127790125
7.127799025
7.127800213
7.127843213
7.127894775
7.127939900
7.127945487
7.127952562
7.128054188
7.128090325
7.128121838
7.128132150
7.128141150
7.128172350
7.128186925
7.128241988
7.128269612
7.128303087
7.128303700
7.128330925
7.128409787
7.128459337
7.128463512
7.128515887
7.128541238
7.128546212
7.128551275
7.128552113
7.128565062
7.128573475
7.128629388
7.128629713
7.128681375
7.128699400
7.128719525
7.128755762
7.128760350
7.128786963
7.128870938
7.128873375
7.128891825
7.128937925
7.129006787
7.129029437
7.129030900
7.129185837
7.129301587
7.129329088
7.129329575
7.129330787
7.129333075
7.129561800
7.129562350
7.129601538
7.129659712
7.129679112
7.129687850
7.129694100
7.129709212
7.129715788
7.129739450
7.129743012
7.129774225
7.129775288
7.129775800
7.129790287
7.129801637
7.129821750
7.129859275
7.129936950
7.129973425
7.130023637
7.130031075
7.130040688
7.130057650
7.130109913
7.130118475
7.130160575
7.130163525
7.130185688
7.130203650
7.130238588
7.130328213
7.130345812
7.130352637
7.130362150
7.130448112
7.130456788
7.130522413
7.130525037
7.130547912
7.130548300
7.130567637
7.130575450
7.130678000
7.130750825
7.130829538
7.130829625
7.130830550
7.130835300
7.130866463
7.130889825
7.130890088
7.130935825
7.130970900
7.130997625
7.131053750
7.131090438
7.131206075
7.131230775
7.131233000
7.131278175
7.131293688
7.131293850
7.131300400
7.131342287
7.131444525
7.131459750
7.131470737
7.131503387
7.131505938
7.131522337
7.131569162
7.131614525
7.131653150
7.131656712
7.131688625
7.131698450
7.131700675
7.131753500
7.131798600
7.131836425
7.131891250
7.131898263
7.131904250
7.132001800
7.132060788
7.132077125
7.132085050
7.132094125
7.132099025
7.132111975
7.132166575
7.132204050
7.132294137
7.132311637
7.132311725
7.132320538
7.132351125
7.132439500
7.132465737
7.132559087
7.132563587
7.132582763
7.132622487
7.132657662
7.132709213
7.132710300
7.132713700
7.132738813
7.132806850
7.132811388
7.132828212
7.132836925
7.132901813
7.133005950
7.133008400
7.133042325
7.133062938
7.133193400
7.133301037
7.133306487
7.133328650
7.133404888
7.133530162
7.133531675
7.133538825
7.133565450
7.133592238
7.133619050
7.133638937
7.133795812
7.133936763
7.133957312
7.133999000
7.134055650
7.134068137
7.134131737
7.134157013
7.134193413
7.134222663
7.134253025
7.134290975
7.134337613
7.134367013
7.134427675
7.134479750
7.134481238
7.134483075
7.134542188
7.134551550
7.134560225
7.134585175
7.134616300
7.134616388
7.134655475
7.134657150
7.134658050
7.134710587
7.134825700
7.134864613
7.134940550
7.135122625
7.135159938
7.135175313
7.135175412
7.135203200
7.135210162
7.135247825
7.135247912
7.135300600
7.135311137
7.135367537
7.135402975
7.135424100
7.135424250
7.135424650
7.135432000
7.135505900
7.135563688
7.135585863
7.135616462
7.135620275
7.135621712
7.135631350
7.135649125
7.135649987
7.135688713
7.135713463
7.135730500
7.135765250
7.135835825
7.135900888
7.135900975
7.135901387
7.135959525
7.135979237
7.135997713
7.136076337
7.136128625
7.136128712
7.136129913
7.136134175
7.136158225
7.136201012
7.136275275
7.136315825
7.136322612
7.136366275
7.136388688
7.136395900
7.136409588
7.136410138
7.136416563
7.136444512
7.136448138
7.136454987
7.136492787
7.136507625
7.136534163
7.136564088
7.136635650
7.136641338
7.136642112
7.136649300
7.136714500
7.136728062
7.136772675
7.136775100
7.136802787
7.136844512
7.136852512
7.136857238
7.136915463
7.136932575
7.136949813
7.136949963
7.136952212
7.136972262
7.136976263
7.136980750
7.137052713
7.137057650
7.137062725
7.137146275
7.137186600
7.137201412
7.137205137
7.137215025
7.137273450
7.137342925
7.137389513
7.137406625
7.137438337
7.137462787
7.137542888
7.137558500
7.137567888
7.137588450
7.137631212
7.137634363
7.137666513
7.137686213
7.137693650
7.137773262
7.137781650
7.137813000
7.137948200
7.137956812
7.137995500
7.138041450
7.138043612
7.138047700
7.138054225
7.138056000
7.138081363
7.138092562
7.138097862
7.138164450
7.138168187
7.138193475
7.138204675
7.138225900
7.138284288
7.138468288
7.138474312
7.138483175
7.138483962
7.138502700
7.138511600
7.138515575
7.138579150
7.138582300
7.138776713
7.138792612
7.138827200
7.138884962
7.138888087
7.138908950
7.138917100
7.139046700
7.139059175
7.139078500
7.139080612
7.139080725
7.139113313
7.139113763
7.139204325
7.139265062
7.139355262
7.139401388
7.139406950
7.139434800
7.139447450
7.139447537
7.139549975
7.139556900
7.139650100
7.139700650
7.139761725
7.139834625
7.139835125
7.139871025
7.139900662
7.139903700
7.139974188
7.140144825
7.140153450
7.140163588
7.140171700
7.140262500
7.140275038
7.140276262
7.140363150
7.140363675
7.140383225
7.140410362
7.140483000
7.140502550
7.140533000
7.140538200
7.140564813
7.140596225
7.140640012
7.140645737
7.140728025
7.140728600
7.140750775
7.140758150
7.140805450
7.140853687
7.140874988
7.140886688
7.140901712
7.140982300
7.140982388
7.140996900
7.141072150
7.141080125
7.141083225
7.141089013
7.141095388
7.141130012
7.141143562
7.141180513
7.141199712
7.141224575
7.141231350
7.141235250
7.141262075
7.141267662
7.141277600
7.141299150
7.141302400
7.141431587
7.141432263
7.141434063
7.141435150
7.141534512
7.141535325
7.141555738
7.141593187
7.141593288
7.141624225
7.141661137
7.141758738
7.141791875
7.141794338
7.141805125
7.141833262
7.141838088
7.141841613
7.141919350
7.141977162
7.142020712
7.142048025
7.142066950
7.142068125
7.142077888
7.142172412
7.142173600
7.142203288
7.142216388
7.142234575
7.142234650
7.142234737
7.142257050
7.142295987
7.142320588
7.142341075
7.142359475
7.142359563
7.142363625
7.142371225
7.142419100
7.142447925
7.142499437
7.142522787
7.142523700
7.142592762
7.142608050
7.142633887
7.142649412
7.142656113
7.142664687
7.142703287
7.142709375
7.142716962
7.142750800
7.142782925
7.142784475
7.142785525
7.142785700
7.142825262
7.142844500
7.142889937
7.143020350
7.143026088
7.143053037
7.143057012
7.143071812
7.143089762
7.143091525
7.143092763
7.143115662
7.143116638
7.143133113
7.143139975
7.143148163
7.143210713
7.143243737
7.143258375
7.143267125
7.143284462
7.143294050
7.143313488
7.143328738
7.143342800
7.143353125
7.143417112
7.143466975
7.143482787
7.143485025
7.143510325
7.143517988
7.143530137
7.143591175
7.143600063
7.143600350
7.143653900
7.143666950
7.143672537
7.143679325
7.143700013
7.143707350
7.143725312
7.143762925
7.143847988
7.143895050
7.143909275
7.143930712
7.143969775
7.143976450
7.143978250
7.143996650
7.144031975
7.144072288
7.144084037
7.144107250
7.144142888
7.144169312
7.144171375
7.144220912
7.144228075
7.144261213
7.144287050
7.144322012
7.144436188
7.144543787
7.144545287
7.144574525
7.144575925
7.144576012
7.144577163
7.144582800
7.144590550
7.144758312
7.144799075
7.144852550
7.144912375
7.144953587
7.145060863
7.145071825
7.145089612
7.145158237
7.145163662
7.145185787
7.145186675
7.145214600
7.145218188
7.145267312
7.145327688
7.145343162
7.145360725
7.145368475
7.145464250
7.145482862
7.145496487
7.145519562
7.145521600
7.145524475
7.145549987
7.145572162
7.145641813
7.145661700
7.145661875
7.145717800
7.145795787
7.145870688
7.145880812
7.145885713
7.145890862
7.145912062
7.145945587
7.145986162
7.145988812
7.146017575
7.146032375
7.146052025
7.146062500
7.146071750
7.146074575
7.146091637
7.146119850
7.146149763
7.146219850
7.146245462
7.146295538
7.146309450
7.146348987
7.146365475
7.146434887
7.146437600
7.146437863
7.146442675
7.146463638
7.146587363
7.146622700
7.146671100
7.146742800
7.146896425
7.146912950
7.146925087
7.146956450
7.146973650
7.146976912
7.146977738
7.146983637
7.147006075
7.147023125
7.147094088
7.147103712
7.147111212
7.147156200
7.147160125
7.147189587
7.147209887
7.147212175
7.147214400
7.147240350
7.147253275
7.147265900
7.147265987
7.147267688
7.147268663
7.147290638
7.147330875
7.147333762
7.147337950
7.147360700
7.147372000
7.147390987
7.147397012
7.147456688
7.147456775
7.147511525
7.147539313
7.147573925
7.147630012
7.147637600
7.147640688
7.147673637
7.147673750
7.147679375
7.147731300
7.147733687
7.147748463
7.147748800
7.147833700
7.147869975
7.147879712
7.147917275
7.147950800
7.147957950
7.147958112
7.147978137
7.147988638
7.148036712
7.148058375
7.148090525
7.148103488
7.148106487
7.148156388
7.148169550
7.148204263
7.148226250
7.148239925
7.148245913
7.148267200
7.148270137
7.148288763
7.148292125
7.148326263
7.148405237
7.148443450
7.148459137
7.148511688
7.148521488
7.148530688
7.148544050
7.148592750
7.148622963
7.148630537
7.148641800
7.148674713
7.148710850
7.148759300
7.148782825
7.148785500
7.148838325
7.148866200
7.148895750
7.148900112
7.148921475
7.148943200
7.148981150
7.149005788
7.149076800
7.149091900
7.149144162
7.149389775
7.149423150
7.149430925
7.149432488
7.149489662
7.149583612
7.149620637
7.149627100
7.149633363
7.149645213
7.149692750
7.149736950
7.149776662
7.149819400
7.149856488
7.149883275
7.149944312
7.149952612
7.149953413
7.149960175
7.149977638
7.149994025
7.150012825
7.150058000
7.150059987
7.150085025
7.150124987
7.150133262
7.150203738
7.150210325
7.150220488
7.150224513
7.150250762
7.150258650
7.150289150
7.150322062
7.150344312
7.150349862
7.150369787
7.150411225
7.150436113
7.150455125
7.150491800
7.150609125
7.150622025
7.150665350
7.150665463
7.150675225
7.150701413
7.150702662
7.150703613
7.150726225
7.150819425
7.150869613
7.150886137
7.150887163
7.150898513
7.150926550
7.150942800
7.150961000
7.150962837
7.150990150
7.151014975
7.151034775
7.151065287
7.151084388
7.151105725
7.151130313
7.151130475
7.151166313
7.151168700
7.151177450
7.151192825
7.151196237
7.151263725
7.151267375
7.151287050
7.151299950
7.151302513
7.151343125
7.151403138
7.151430100
7.151437813
7.151439075
7.151439163
7.151442525
7.151461725
7.151466850
7.151489413
7.151515350
7.151552450
7.151577600
7.151602775
7.151623863
7.151623987
7.151627750
7.151659325
7.151673338
7.151686963
7.151809350
7.151813263
7.151875888
7.151906412
7.151909675
7.151915125
7.152061687
7.152065012
7.152078712
7.152101950
7.152147538
7.152242550
7.152295700
7.152375450
7.152395887
7.152410687
7.152411700
7.152413137
7.152420737
7.152434850
7.152453625
7.152459175
7.152485037
7.152529350
7.152588312
7.152652000
7.152691450
7.152726425
7.152761600
7.152779125
7.152784562
7.152790637
7.152810475
7.152873425
7.152928250
7.152967525
7.153011500
7.153016775
7.153038500
7.153080763
7.153175212
7.153237512
7.153291225
7.153303100
7.153352612
7.153371050
7.153389675
7.153403850
7.153464875
7.153545550
7.153551650
7.153559275
7.153575550
7.153594700
7.153600912
7.153604513
7.153673025
7.153685888
7.153710538
7.153754937
7.153788825
7.153806850
7.153836925
7.153838975
7.153848013
7.153894262
7.153911800
7.153923137
7.153928775
7.153932950
7.154048988
7.154075625
7.154081012
7.154106588
7.154108275
7.154166238
7.154169550
7.154172800
7.154176200
7.154198425
7.154239963
7.154265987
7.154284387
7.154298950
7.154359213
7.154370950
7.154375700
7.154474275
7.154518063
7.154528600
7.154557263
7.154562238
7.154624362
7.154646687
7.154698713
7.154706450
7.154714513
7.154714613
7.154732625
7.154732713
7.154732875
7.154766200
7.154804000
7.154858500
7.154880913
7.154892200
7.154892325
7.154909563
7.154983762
7.155019037
7.155037313
7.155037412
7.155040775
7.155100875
7.155161975
7.155164313
7.155169987
7.155174563
7.155204063
7.155218012
7.155253962
7.155291100
7.155307625
7.155343463
7.155358850
7.155381325
7.155388412
7.155442912
7.155483238
7.155518413
7.155579888
7.155596225
7.155630225
7.155630412
7.155643712
7.155685187
7.155748662
7.155762100
7.155808363
7.155921600
7.155976638
7.156010900
7.156026775
7.156062438
7.156063612
7.156082487
7.156087950
7.156146950
7.156153650
7.156223663
7.156223775
7.156230137
7.156279150
7.156280513
7.156322763
7.156328800
7.156345850
7.156385025
7.156527488
7.156545850
7.156551288
7.156585050
7.156634888
7.156635738
7.156648550
7.156650300
7.156698300
7.156728187
7.156735025
7.156771800
7.156815837
7.156824550
7.156840387
7.156872200
7.156872437
7.156889400
7.156905137
7.157102575
7.157110613
7.157122763
7.157145000
7.157146988
7.157154800
7.157259050
7.157313712
7.157349362
7.157363275
7.157406850
7.157407638
7.157409200
7.157429500
7.157492063
7.157501450
7.157513312
7.157732550
7.157741800
7.157798312
7.157918950
7.157927038
7.157937487
7.157937875
7.157942575
7.157987600
7.157994888
7.158047975
7.158064525
7.158073550
7.158089800
7.158090663
7.158128687
7.158334062
7.158366062
7.158387050
7.158437838
7.158438513
7.158503537
7.158531212
7.158555650
7.158576625
7.158614075
7.158623262
7.158737388
7.158744875
7.158749050
7.158798538
7.158799562
7.158819337
7.158828888
7.158880650
7.158891813
7.158895625
7.158901925
7.158905425
7.158939712
7.158943863
7.158974275
7.159086150
7.159157112
7.159178212
7.159184050
7.159208150
7.159229062
7.159235525
7.159266888
7.159308450
7.159317100
7.159330837
7.159332650
7.159333112
7.159375750
7.159394475
7.159438375
7.159456150
7.159477000
7.159502413
7.159534325
7.159609237
7.159613787
7.159627537
7.159627637
7.159683875
7.159726175
7.159817400
7.159889375
7.159897088
7.159956862
7.159994063
7.160001275
7.160099400
7.160127037
7.160151762
7.160154337
7.160165013
7.160168050
7.160192925
7.160195713
7.160216512
7.160221388
7.160264738
7.160326775
7.160366375
7.160372725
7.160382200
7.160441875
7.160451525
7.160501275
7.160563125
7.160581413
7.160584563
7.160592350
7.160599275
7.160625738
7.160729200
7.160740100
7.160758200
7.160828412
7.160851463
7.160923200
7.160938713
7.160948613
7.160953512
7.161060850
7.161064438
7.161101175
7.161139412
7.161145213
7.161160575
7.161168775
7.161184825
7.161188487
7.161299612
7.161307075
7.161309100
7.161312888
7.161313912
7.161357087
7.161378212
7.161413975
7.161437363
7.161467812
7.161469213
7.161527075
7.161557787
7.161582062
7.161623537
7.161645250
7.161655612
7.161667187
7.161672850
7.161702275
7.161702838
7.161707225
7.161716962
7.161758287
7.161836850
7.161888962
7.161918212
7.161945050
7.162030450
7.162058488
7.162079650
7.162090037
7.162115150
7.162121300
7.162130012
7.162130100
7.162165837
7.162215212
7.162240237
7.162246312
7.162292212
7.162302562
7.162312088
7.162315187
7.162332787
7.162348188
7.162359363
7.162385525
7.162424762
7.162427150
7.162441388
7.162491637
7.162546537
7.162615675
7.162628188
7.162672987
7.162673450
7.162743638
7.162749775
7.162751775
7.162756800
7.162795125
7.162800462
7.162809637
7.162825488
7.162843950
7.162886725
7.162968288
7.162973338
7.162989612
7.163023863
7.163040338
7.163073775
7.163110563
7.163122375
7.163152675
7.163278600
7.163311650
7.163317737
7.163320400
7.163341563
7.163365200
7.163379962
7.163406250
7.163418950
7.163448225
7.163479012
7.163482475
7.163502737
7.163505537
7.163525837
7.163555475
7.163562963
7.163645350
7.163878475
7.163887762
7.163890700
7.163960238
7.163975338
7.164029637
7.164052225
7.164052600
7.164124175
7.164169913
7.164233300
7.164258175
7.164273862
7.164289450
7.164311600
7.164364388
7.164382575
7.164426250
7.164434613
7.164437312
7.164469900
7.164471987
7.164505163
7.164516675
7.164563550
7.164593137
7.164674550
7.164675638
7.164727225
7.164772088
7.164819500
7.164864612
7.164930175
7.164956250
7.164989037
7.165031600
7.165057688
7.165131338
7.165132537
7.165145437
7.165158075
7.165171900
7.165178488
7.165196700
7.165202162
7.165202587
7.165233225
7.165234975
7.165254725
7.165286962
7.165328375
7.165330425
7.165335175
7.165392113
7.165408913
7.165414625
7.165427187
7.165451325
7.165489025
7.165489150
7.165537213
7.165538113
7.165558375
7.165639500
7.165684075
7.165705713
7.165716713
7.165733000
7.165902250
7.165919087
7.165958612
7.165974550
7.165997300
7.166007700
7.166024737
7.166076487
7.166090462
7.166104663
7.166133663
7.166299875
7.166322463
7.166359225
7.166403625
7.166478125
7.166564712
7.166567537
7.166607887
7.166642937
7.166660887
7.166718500
7.166769825
7.166786575
7.166848875
7.166934800
7.166975875
7.167007200
7.167007287
7.167008988
7.167010550
7.167055162
7.167055562
7.167077812
7.167081462
7.167083950
7.167107513
7.167118975
7.167158213
7.167196175
7.167203975
7.167266713
7.167275800
7.167471238
7.167474562
7.167522713
7.167546062
7.167546300
7.167553650
7.167562700
7.167594575
7.167611700
7.167676088
7.167770788
7.167789088
7.167802362
7.167819813
7.167911238
7.167958712
7.167979938
7.167984687
7.167992400
7.167995625
7.168000725
7.168009500
7.168032250
7.168067250
7.168102763
7.168103500
7.168104862
7.168107962
7.168126587
7.168130675
7.168213725
7.168241900
7.168248375
7.168262337
7.168278713
7.168292212
7.168307825
7.168307913
7.168430287
7.168437325
7.168438825
7.168459637
7.168480800
7.168481113
7.168499237
7.168504050
7.168551962
7.168623250
7.168644187
7.168646325
7.168649037
7.168678612
7.168717538
7.168722087
7.168779925
7.168793025
7.168794137
7.168806100
7.168856312
7.168862375
7.168870838
7.168908400
7.168911925
7.168917438
7.168928000
7.168960013
7.168965650
7.169044687
7.169188150
7.169194662
7.169236162
7.169236263
7.169253763
7.169272112
7.169281263
7.169297100
7.169316613
7.169333050
7.169333225
7.169360187
7.169362350
7.169373487
7.169440425
7.169494438
7.169545513
7.169548850
7.169665637
7.169850500
7.169857288
7.169874850
7.169878150
7.169919287
7.169931187
7.169942287
7.169991600
7.170078287
7.170088263
7.170157675
7.170267225
7.170305437
7.170318075
7.170324075
7.170324275
7.170340625
7.170397763
7.170402962
7.170415538
7.170449413
7.170466887
7.170469200
7.170492463
7.170493162
7.170513250
7.170622563
7.170623050
7.170664325
7.170670738
7.170701525
7.170708875
7.170714163
7.170716300
7.170716537
7.170747762
7.170761788
7.170868912
7.170880937
7.170895512
7.170907425
7.170959512
7.170961662
7.170967900
7.170976588
7.171043300
7.171084550
7.171103187
7.171144362
7.171270600
7.171307438
7.171309238
7.171356450
7.171371387
7.171384237
7.171397863
7.171402675
7.171403150
7.171431637
7.171435162
7.171436900
7.171478550
7.171479813
7.171490225
7.171554600
7.171556850
7.171558550
7.171574450
7.171577088
7.171635737
7.171639863
7.171674025
7.171693050
7.171693138
7.171747825
7.171748037
7.171750763
7.171764875
7.171837163
7.171860625
7.171864587
7.171866162
7.171868625
7.171869538
7.171879650
7.171945587
7.172079850
7.172089237
7.172089325
7.172126650
7.172127162
7.172157350
7.172271825
7.172273775
7.172298625
7.172319300
7.172372512
7.172410850
7.172442700
7.172448200
7.172475250
7.172477513
7.172500425
7.172525063
7.172525213
7.172603425
7.172613013
7.172618550
7.172618812
7.172636400
7.172643737
7.172676563
7.172704400
7.172716937
7.172721550
7.172744338
7.172784913
7.172787262
7.172806475
7.172832038
7.172843637
7.172860750
7.172860863
7.172861250
7.172877575
7.172877663
7.172915000
7.172950250
7.172996300
7.173002000
7.173003637
7.173072063
7.173126638
7.173156113
7.173157975
7.173204550
7.173261988
7.173355525
7.173404950
7.173411275
7.173416950
7.173418437
7.173449475
7.173467075
7.173496313
7.173505612
7.173505750
7.173517888
7.173554650
7.173572700
7.173586475
7.173612688
7.173620225
7.173632187
7.173645375
7.173666737
7.173676425
7.173682075
7.173692088
7.173693000
7.173762200
7.173774100
7.173802500
7.173879513
7.173971713
7.173971837
7.174029662
7.174080525
7.174081937
7.174097038
7.174145163
7.174145388
7.174180638
7.174200638
7.174203025
7.174203162
7.174204937
7.174208587
7.174208675
7.174256775
7.174266513
7.174279775
7.174281550
7.174282825
7.174355100
7.174368625
7.174371550
7.174394763
7.174411763
7.174420487
7.174447250
7.174468625
7.174500988
7.174527187
7.174548087
7.174564712
7.174580025
7.174603213
7.174614812
7.174624738
7.174778312
7.174807725
7.174834975
7.174839763
7.174897762
7.174972600
7.175023175
7.175090587
7.175117425
7.175129613
7.175223887
7.175226112
7.175234937
7.175235875
7.175252937
7.175259487
7.175261912
7.175306038
7.175343200
7.175344675
7.175346700
7.175371887
7.175475012
7.175581500
7.175652288
7.175652475
7.175655212
7.175735112
7.175748087
7.175748975
7.175760000
7.175794563
7.175817125
7.175820625
7.175840863
7.175877450
7.175888900
7.175894063
7.175895912
7.176030025
7.176030850
7.176040850
7.176074512
7.176138425
7.176154237
7.176174000
7.176186312
7.176282762
7.176285150
7.176302863
7.176351738
7.176393037
7.176393488
7.176394000
7.176448762
7.176507238
7.176587387
7.176655125
7.176674200
7.176698750
7.176812263
7.176812500
7.176835750
7.176954300
7.176963575
7.176973725
7.176993862
7.177099225
7.177099313
7.177102275
7.177120838
7.177164613
7.177223750
7.177258337
7.177277662
7.177292262
7.177301375
7.177439713
7.177474775
7.177554950
7.177589787
7.177599800
7.177613263
7.177709600
7.177760250
7.177777263
7.177782400
7.177784175
7.177839387
7.177840525
7.177848113
7.177860525
7.177869000
7.177882925
7.177893575
7.177916325
7.177986400
7.177986750
7.178036950
7.178099038
7.178101350
7.178270675
7.178292250
7.178297475
7.178447288
7.178485463
7.178574575
7.178589650
7.178687175
7.178689100
7.178712013
7.178740500
7.178781100
7.178808250
7.178816000
7.178842300
7.178887525
7.178928413
7.178935025
7.178935638
7.178936538
7.178966987
7.179010925
7.179049238
7.179058213
7.179062362
7.179072288
7.179119737
7.179144325
7.179289062
7.179291062
7.179336787
7.179351400
7.179358775
7.179359275
7.179402650
7.179414725
7.179443325
7.179504213
7.179512413
7.179512575
7.179513538
7.179527412
7.179570287
7.179622225
7.179683800
7.179715113
7.179777138
7.179837887
7.179863025
7.179909550
7.179940125
7.179944350
7.180003825
7.180004375
7.180037937
7.180071962
7.180103113
7.180103375
7.180128038
7.180166612
7.180171963
7.180184612
7.180230000
7.180242175
7.180280437
7.180325025
7.180339825
7.180370462
7.180372337
7.180375050
7.180401900
7.180580075
7.180633838
7.180673588
7.180694263
7.180698975
7.180699087
7.180712963
7.180760037
7.180776488
7.180776650
7.180809437
7.180819637
7.180857162
7.180884150
7.180891375
7.180911638
7.180997725
7.181027962
7.181034037
7.181065562
7.181079687
7.181089950
7.181095488
7.181129700
7.181204962
7.181266425
7.181289100
7.181317475
7.181321012
7.181425250
7.181453588
7.181460138
7.181523637
7.181563837
7.181644688
7.181680163
7.181682475
7.181791612
7.181806725
7.181807913
7.181844812
7.181879288
7.181902975
7.181919550
7.182024512
7.182075288
7.182145075
7.182152813
7.182201062
7.182205775
7.182221238
7.182242600
7.182278763
7.182312513
7.182314887
7.182326175
7.182345062
7.182351750
7.182356050
7.182404163
7.182407588
7.182450925
7.182483963
7.182484563
7.182502162
7.182504863
7.182542813
7.182545013
7.182562900
7.182590988
7.182622100
7.182622200
7.182653650
7.182665863
7.182665950
7.182678613
7.182787887
7.182789025
7.182800262
7.182803725
7.182809588
7.182870262
7.182875287
7.182893800
7.182971575
7.182971962
7.183005488
7.183063287
7.183099375
7.183139125
7.183192025
7.183192838
7.183277675
7.183281825
7.183338425
7.183339300
7.183341988
7.183351988
7.183373425
7.183380363
7.183439013
7.183471625
7.183479787
7.183529512
7.183529850
7.183574625
7.183602825
7.183617188
7.183626400
7.183626613
7.183632175
7.183643863
7.183677163
7.183747213
7.183782575
7.183863813
7.183891488
7.183917688
7.183940738
7.183989337
7.183996700
7.184015075
7.184045412
7.184051325
7.184059537
7.184069062
7.184085663
7.184105350
7.184173312
7.184217625
7.184219788
7.184374475
7.184379062
7.184402813
7.184442362
7.184446487
7.184457887
7.184499537
7.184514962
7.184534088
7.184538737
7.184631000
7.184651963
7.184652537
7.184705175
7.184771087
7.184799788
7.184910325
7.184974600
7.185007813
7.185014087
7.185032138
7.185038900
7.185039875
7.185098150
7.185159250
7.185168200
7.185174263
7.185237600
7.185239825
7.185258538
7.185277925
7.185296775
7.185297900
7.185350425
7.185367550
7.185389850
7.185394625
7.185400262
7.185405787
7.185415737
7.185422962
7.185445663
7.185503800
7.185534787
7.185597925
7.185680338
7.185716763
7.185734287
7.185740400
7.185742363
7.185780163
7.185789588
7.185789738
7.185800237
7.185800325
7.185812000
7.185822900
7.185886700
7.185908675
7.185935925
7.185938025
7.185954650
7.185960462
7.185967012
7.186016425
7.186022575
7.186033688
7.186043237
7.186045700
7.186054663
7.186069837
7.186079425
7.186121500
7.186139925
7.186146163
7.186167125
7.186190912
7.186192075
7.186200100
7.186203450
7.186208275
7.186232225
7.186251487
7.186252963
7.186421175
7.186425300
7.186458463
7.186474725
7.186484437
7.186494488
7.186505450
7.186528988
7.186539863
7.186540775
7.186542200
7.186558600
7.186566662
7.186673775
7.186694313
7.186712650
7.186747025
7.186756587
7.186871713
7.186907325
7.186914425
7.186921537
7.186933125
7.186968625
7.186970150
7.186974187
7.186977225
7.186998125
7.187000425
7.187030525
7.187078300
7.187114750
7.187168462
7.187174800
7.187183737
7.187186375
7.187206025
7.187230262
7.187248525
7.187280275
7.187315812
7.187337100
7.187355112
7.187364925
7.187404675
7.187405025
7.187419775
7.187454425
7.187500350
7.187584625
7.187586075
7.187587975
7.187668225
7.187671313
7.187671437
7.187695563
7.187720800
7.187725138
7.187728563
7.187737313
7.187759825
7.187768675
7.187769500
7.187789762
7.187792587
7.187804212
7.187824538
7.187852975
7.187860588
7.187871375
7.187892625
7.187948900
7.187974637
7.187993837
7.188043438
7.188050387
7.188067712
7.188082312
7.188104200
7.188117975
7.188176112
7.188178537
7.188202900
7.188302337
7.188305925
7.188344212
7.188358775
7.188440550
7.188452725
7.188468275
7.188473200
7.188564537
7.188605962
7.188606800
7.188612688
7.188679550
7.188690013
7.188733975
7.188752962
7.188764150
7.188870425
7.188915912
7.188993762
7.189005912
7.189098875
7.189100788
7.189147225
7.189219487
7.189233588
7.189315237
7.189356437
7.189366713
7.189377500
7.189415975
7.189440600
7.189464362
7.189464463
7.189465337
7.189490775
7.189522125
7.189640113
7.189713200
7.189789425
7.189797588
7.189808300
7.189822888
7.189829275
7.189879187
7.189882375
7.189892025
7.189922238
7.189946100
7.189946188
7.189957687
7.190015813
7.190028725
7.190157550
7.190186250
7.190218650
7.190223500
7.190231825
7.190253688
7.190254425
7.190281237
7.190281325
7.190307525
7.190321750
7.190339975
7.190340625
7.190341262
7.190362950
7.190401487
7.190431000
7.190468913
7.190470187
7.190480850
7.190484275
7.190512437
7.190548738
7.190554125
7.190562863
7.190597913
7.190608538
7.190637925
7.190697812
7.190786500
7.190796137
7.190827725
7.190849437
7.190853900
7.190870562
7.190889513
7.190894250
7.190895487
7.190901950
7.190915562
7.190959037
7.190970800
7.190991562
7.191014150
7.191056462
7.191056550
7.191128338
7.191148812
7.191148950
7.191173175
7.191182975
7.191186425
7.191205412
7.191242188
7.191250700
7.191265963
7.191271087
7.191271663
7.191280200
7.191300062
7.191326013
7.191337312
7.191351913
7.191556438
7.191568100
7.191571350
7.191576913
7.191616212
7.191693113
7.191709562
7.191717513
7.191720725
7.191761888
7.191764112
7.191832050
7.191842838
7.191851925
7.191853925
7.191877012
7.191877338
7.191888738
7.191895162
7.191903475
7.191903887
7.191916362
7.191963400
7.191988862
7.191988988
7.191999725
7.192012163
7.192021862
7.192069413
7.192074263
7.192113263
7.192113700
7.192148500
7.192167725
7.192183475
7.192201375
7.192203763
7.192208737
7.192246737
7.192279775
7.192287487
7.192292700
7.192294337
7.192299750
7.192374325
7.192374413
7.192383588
7.192394775
7.192441162
7.192445388
7.192454338
7.192472738
7.192473800
7.192475500
7.192481662
7.192496187
7.192526763
7.192532750
7.192533163
7.192557725
7.192592725
7.192653538
7.192677725
7.192679750
7.192704737
7.192725163
7.192742188
7.192756750
7.192785450
7.192790825
7.192794525
7.192794613
7.192800262
7.192814513
7.192826475
7.192878063
7.192897625
7.192973075
7.192975462
7.193030463
7.193033850
7.193072088
7.193083075
7.193085950
7.193086037
7.193105375
7.193109975
7.193125838
7.193129825
7.193172800
7.193183150
7.193205225
7.193368663
7.193377062
7.193383887
7.193397250
7.193431500
7.193446087
7.193461562
7.193512550
7.193523437
7.193526925
7.193530887
7.193552613
7.193560038
7.193601787
7.193655350
7.193672513
7.193702338
7.193705087
7.193731275
7.193745950
7.193755313
7.193765775
7.193814713
7.193816000
7.193817538
7.193854987
7.193856513
7.193898050
7.193930975
7.193959862
7.193960937
7.193972762
7.193985888
7.194001337
7.194001425
7.194007187
7.194007275
7.194026913
7.194053525
7.194109262
7.194115675
7.194176038
7.194197687
7.194206400
7.194208500
7.194223000
7.194246950
7.194339063
7.194349362
7.194390500
7.194406512
7.194410425
7.194434150
7.194438350
7.194476975
7.194490613
7.194510063
7.194524988
7.194534263
7.194543375
7.194547538
7.194578313
7.194614975
7.194616675
7.194625187
7.194658125
7.194687538
7.194754375
7.194770463
7.194807525
7.194811188
7.194873075
7.194910262
7.194920162
7.194938900
7.195024688
7.195064300
7.195067950
7.195080875
7.195189613
7.195240125
7.195266675
7.195308875
7.195324187
7.195365300
7.195384263
7.195389650
7.195397188
7.195424000
7.195436350
7.195571587
7.195598363
7.195613113
7.195645987
7.195656787
7.195676375
7.195707213
7.195717450
7.195727875
7.195744250
7.195758063
7.195758700
7.195855150
7.195870463
7.195897550
7.195901512
7.195914037
7.195914125
7.195947050
7.195956850
7.195986400
7.196005513
7.196167188
7.196195650
7.196200587
7.196244812
7.196255062
7.196274525
7.196276112
7.196302313
7.196313737
7.196313825
7.196337912
7.196338000
7.196380637
7.196383325
7.196398438
7.196417775
7.196437750
7.196445237
7.196450000
7.196503825
7.196533600
7.196544350
7.196645025
7.196648963
7.196654038
7.196713713
7.196714962
7.196733275
7.196756413
7.196880887
7.196929575
7.196954625
7.196975575
7.196990187
7.196994300
7.196997987
7.197003063
7.197020213
7.197026575
7.197032763
7.197059425
7.197084962
7.197135538
7.197158125
7.197175750
7.197186350
7.197189162
7.197267112
7.197310275
7.197382712
7.197395275
7.197447575
7.197599562
7.197601875
7.197630763
7.197653000
7.197677875
7.197712400
7.197719825
7.197797325
7.197803513
7.197814287
7.197834513
7.197835462
7.197848363
7.197907038
7.197928875
7.197988063
7.198027975
7.198040312
7.198041250
7.198042500
7.198109675
7.198111425
7.198117188
7.198141012
7.198199600
7.198218663
7.198222187
7.198257362
7.198265787
7.198284375
7.198330975
7.198360775
7.198379863
7.198415987
7.198431875
7.198432063
7.198436638
7.198456287
7.198486525
7.198502112
7.198508025
7.198524275
7.198562088
7.198571988
7.198578625
7.198646562
7.198655125
7.198680738
7.198710125
7.198758075
7.198790663
7.198795787
7.198836725
7.198841275
7.198848025
7.198864862
7.198867638
7.198880062
7.198904400
7.198913313
7.198921550
7.198933913
7.198969275
7.198975962
7.198998775
7.199027100
7.199041300
7.199084100
7.199107987
7.199174437
7.199200262
7.199213787
7.199257913
7.199258438
7.199296500
7.199305038
7.199348288
7.199365513
7.199381512
7.199387012
7.199401650
7.199450425
7.199538425
7.199554750
7.199562300
7.199593400
7.199603950
7.199645288
7.199659412
7.199689225
7.199692150
7.199736075
7.199754612
7.199783362
7.199801188
7.199814788
7.199884212
7.199995150
7.199996350
7.200020538
7.200044700
7.200049250
7.200052500
7.200061550
7.200177250
7.200194925
7.200207038
7.200212000
7.200226912
7.200259788
7.200262425
7.200348837
7.200357262
7.200378087
7.200401175
7.200402400
7.200454025
7.200534950
7.200535625
7.200558575
7.200623187
7.200634475
7.200646537
7.200647250
7.200649325
7.200655613
7.200661238
7.200713538
7.200738000
7.200738112
7.200819500
7.200857000
7.200872312
7.200905975
7.200967150
7.200988750
7.201021512
7.201101537
7.201178950
7.201181500
7.201257100
7.201260325
7.201268062
7.201322750
7.201336612
7.201362650
7.201366137
7.201389225
7.201436000
7.201462650
7.201472750
7.201483912
7.201513975
7.201637837
7.201663125
7.201665412
7.201681300
7.201681888
7.201690388
7.201700025
7.201730850
7.201740075
7.201745000
7.201775987
7.201785487
7.201813400
7.201883675
7.201902987
7.201928475
7.201942450
7.201964800
7.201998438
7.202029637
7.202049963
7.202063687
7.202077913
7.202080225
7.202118387
7.202177900
7.202208800
7.202213450
7.202213825
7.202237200
7.202244063
7.202258125
7.202287737
7.202298088
7.202300463
7.202345562
7.202391900
7.202416825
7.202419788
7.202444975
7.202459725
7.202463113
7.202471262
7.202481738
7.202511412
7.202535887
7.202582412
7.202585825
7.202598225
7.202608100
7.202613425
7.202628175
7.202649450
7.202649550
7.202674538
7.202675163
7.202697788
7.202766250
7.202784412
7.202796250
7.202824462
7.202838212
7.202945800
7.202961913
7.203047462
7.203083825
7.203085600
7.203138938
7.203147025
7.203181750
7.203272175
7.203290987
7.203318937
7.203331650
7.203417163
7.203427325
7.203433963
7.203580925
7.203654250
7.203697550
7.203723662
7.203727325
7.203737100
7.203739850
7.203756438
7.203764012
7.203788575
7.203798263
7.203798388
7.203799950
7.203840063
7.203856300
7.203872113
7.203911675
7.203922688
7.203940250
7.203940712
7.203988938
7.204033837
7.204038275
7.204102000
7.204102775
7.204104613
7.204170575
7.204213200
7.204244287
7.204287013
7.204301200
7.204309063
7.204309150
7.204355063
7.204361813
7.204381162
7.204385388
7.204386312
7.204438975
7.204449738
7.204455375
7.204456063
7.204457300
7.204481425
7.204496875
7.204541725
7.204627200
7.204652613
7.204670375
7.204711575
7.204713800
7.204716588
7.204719587
7.204748838
7.204767613
7.204777688
7.204812825
7.204815050
7.204833775
7.204835275
7.204840325
7.204906337
7.204909488
7.204914200
7.204932775
7.204944587
7.204962238
7.205026937
7.205034000
7.205037200
7.205049263
7.205050275
7.205050362
7.205087675
7.205158837
7.205160275
7.205175850
7.205194963
7.205216375
7.205218225
7.205232488
7.205254413
7.205254725
7.205286225
7.205295225
7.205306475
7.205331163
7.205335725
7.205358275
7.205363025
7.205376438
7.205394750
7.205398450
7.205411550
7.205448712
7.205463625
7.205469450
7.205493213
7.205502575
7.205517037
7.205520575
7.205575263
7.205580963
7.205613975
7.205635338
7.205646500
7.205674962
7.205716575
7.205730450
7.205746300
7.205789538
7.205840438
7.205866950
7.205890700
7.205910663
7.205936700
7.205972563
7.205993138
7.206027400
7.206068525
7.206070138
7.206118463
7.206187212
7.206252463
7.206254750
7.206254925
7.206265525
7.206337500
7.206347075
7.206367175
7.206377188
7.206415788
7.206435287
7.206443225
7.206485675
7.206487150
7.206493013
7.206507875
7.206510687
7.206521963
7.206526812
7.206546825
7.206551512
7.206554100
7.206605263
7.206645000
7.206645100
7.206645600
7.206646125
7.206656825
7.206668012
7.206674550
7.206676737
7.206680487
7.206691400
7.206698812
7.206710850
7.206722825
7.206766200
7.206767775
7.206770125
7.206792688
7.206802900
7.206802987
7.206888525
7.206983238
7.206990100
7.206992975
7.207018087
7.207073475
7.207109225
7.207202612
7.207279775
7.207301025
7.207304125
7.207315725
7.207371375
7.207389863
7.207402825
7.207403500
7.207470888
7.207476413
7.207487150
7.207503200
7.207565075
7.207673563
7.207688325
7.207700525
7.207712100
7.207727538
7.207800200
7.207823012
7.207853962
7.207891112
7.207931063
7.207945800
7.207956138
7.207961700
7.207962288
7.207964513
7.207973275
7.207978475
7.207987062
7.208011587
7.208068238
7.208077800
7.208167000
7.208241550
7.208286725
7.208343862
7.208345637
7.208345787
7.208357350
7.208414988
7.208420337
7.208420838
7.208441387
7.208455875
7.208504937
7.208529850
7.208588813
7.208612525
7.208612687
7.208659775
7.208665088
7.208695800
7.208718950
7.208721087
7.208744050
7.208744400
7.208790700
7.208811987
7.208836175
7.208838863
7.208851712
7.208895613
7.208896362
7.208899488
7.208922375
7.208990988
7.208998187
7.209017238
7.209058175
7.209124100
7.209150050
7.209196963
7.209278088
7.209327463
7.209368775
7.209377512
7.209381500
7.209404137
7.209416800
7.209466287
7.209551313
7.209571850
7.209606038
7.209612550
7.209659337
7.209671913
7.209687125
7.209699925
7.209708550
7.209744312
7.209771938
7.209802575
7.209825663
7.209877250
7.209879238
7.209901925
7.209926363
7.210019463
7.210049275
7.210097400
7.210101612
7.210118562
7.210173175
7.210191838
7.210200500
7.210210463
7.210244350
7.210244700
7.210273038
7.210281425
7.210321325
7.210331850
7.210352375
7.210358213
7.210433975
7.210511125
7.210519012
7.210523088
7.210535325
7.210604500
7.210647663
7.210653175
7.210659475
7.210664162
7.210668250
7.210681225
7.210681875
7.210758925
7.210759112
7.210770388
7.210775662
7.210816175
7.210817337
7.210828925
7.210867412
7.210878437
7.210892738
7.210926575
7.210985875
7.211022512
7.211091950
7.211110912
7.211130225
7.211152825
7.211226750
7.211236063
7.211251375
7.211317013
7.211318562
7.211359437
7.211374287
7.211417238
7.211474725
7.211495313
7.211503100
7.211562450
7.211562563
7.211578600
7.211600837
7.211613662
7.211641388
7.211647050
7.211652375
7.211670100
7.211685962
7.211723437
7.211763888
7.211777312
7.211783462
7.211796375
7.211817512
7.211847650
7.211870500
7.211920575
7.211964838
7.212020338
7.212024138
7.212035487
7.212048587
7.212081875
7.212093438
7.212133225
7.212147013
7.212194725
7.212211537
7.212227500
7.212239650
7.212294350
7.212342875
7.212343575
7.212385700
7.212397962
7.212428337
7.212435062
7.212435500
7.212452413
7.212463063
7.212468775
7.212482487
7.212502312
7.212503788
7.212505063
7.212518862
7.212532138
7.212548987
7.212553675
7.212553762
7.212586563
7.212613650
7.212627087
7.212641925
7.212714088
7.212715550
7.212742075
7.212795887
7.212815875
7.212833525
7.212853013
7.212856850
7.212856937
7.212857012
7.212862350
7.212863288
7.212897875
7.212902900
7.212925350
7.212928400
7.212979100
7.212998775
7.213049975
7.213068100
7.213101662
7.213141050
7.213175513
7.213180625
7.213192600
7.213266038
7.213276837
7.213279075
7.213312250
7.213350238
7.213381650
7.213389300
7.213414163
7.213425238
7.213500663
7.213518250
7.213534975
7.213569825
7.213576400
7.213596812
7.213600725
7.213604163
7.213614588
7.213628713
7.213633113
7.213640850
7.213644862
7.213724200
7.213739175
7.213743062
7.213758800
7.213777000
7.213804725
7.213834363
7.213845713
7.213875525
7.213880937
7.213885963
7.214015900
7.214023400
7.214088075
7.214091350
7.214145700
7.214323962
7.214326875
7.214339938
7.214356100
7.214371762
7.214371887
7.214447212
7.214502775
7.214513637
7.214564800
7.214609025
7.214617375
7.214645375
7.214680663
7.214729088
7.214736650
7.214738300
7.214745925
7.214746000
7.214761525
7.214786137
7.214828188
7.214928800
7.214954263
7.215008163
7.215020763
7.215041438
7.215045912
7.215115100
7.215118337
7.215146250
7.215155025
7.215159687
7.215174950
7.215197612
7.215207025
7.215249863
7.215300887
7.215353675
7.215376838
7.215378187
7.215378712
7.215382863
7.215408575
7.215461850
7.215463188
7.215470125
7.215525450
7.215549613
7.215560700
7.215560788
7.215579088
7.215674050
7.215709275
7.215719475
7.215742950
7.215774288
7.215780837
7.215796800
7.215802338
7.215806713
7.215806925
7.215878488
7.215887200
7.215916325
7.215916463
7.215925525
7.215982337
7.215997762
7.216003600
7.216022987
7.216113388
7.216144125
7.216155475
7.216185625
7.216217463
7.216229213
7.216301038
7.216302137
7.216319438
7.216334863
7.216383237
7.216402650
7.216497150
7.216523825
7.216547500
7.216548787
7.216566175
7.216615825
7.216620150
7.216650337
7.216650475
7.216680775
7.216709650
7.216771175
7.216827988
7.216833063
7.216879450
7.216915550
7.216992050
7.216994038
7.217015863
7.217015962
7.217027600
7.217028725
7.217055850
7.217130050
7.217130300
7.217133350
7.217145350
7.217150737
7.217162825
7.217164937
7.217205100
7.217220262
7.217221337
7.217255663
7.217281525
7.217324225
7.217351050
7.217376000
7.217380000
7.217380913
7.217398775
7.217404500
7.217542325
7.217804075
7.217815162
7.217853800
7.217857450
7.217864450
7.217865987
7.217869738
7.217925137
7.217936525
7.217937150
7.217972850
7.217979063
7.217992363
7.218012300
7.218017837
7.218046975
7.218055087
7.218061787
7.218139450
7.218165313
7.218188550
7.218194363
7.218206700
7.218293925
7.218299050
7.218303000
7.218311987
7.218420587
7.218435925
7.218444825
7.218479550
7.218484788
7.218498225
7.218518138
7.218523213
7.218545462
7.218556237
7.218620312
7.218696363
7.218729200
7.218746050
7.218764975
7.218805162
7.218854800
7.218894537
7.218918300
7.219001513
7.219016325
7.219041375
7.219083425
7.219109950
7.219114962
7.219131088
7.219137125
7.219161550
7.219173700
7.219185612
7.219212875
7.219227825
7.219229650
7.219249038
7.219279163
7.219279900
7.219281925
7.219299525
7.219332888
7.219355950
7.219362712
7.219363438
7.219407637
7.219448762
7.219461175
7.219481775
7.219489088
7.219530250
7.219656787
7.219659775
7.219731200
7.219749313
7.219762225
7.219810900
7.219871237
7.219916575
7.219980925
7.220007800
7.220011562
7.220027625
7.220081187
7.220081963
7.220193625
7.220245487
7.220247475
7.220267888
7.220278700
7.220298063
7.220311162
7.220314437
7.220321375
7.220380562
7.220382462
7.220416437
7.220432550
7.220446413
7.220509812
7.220513663
7.220520637
7.220534813
7.220568350
7.220643175
7.220653800
7.220665613
7.220671463
7.220735037
7.220752125
7.220759675
7.220771475
7.220811725
7.220822100
7.220855625
7.220866475
7.220892487
7.220923550
7.220923638
7.220930437
7.220962075
7.220963250
7.220970475
7.221110250
7.221116425
7.221148025
7.221164013
7.221186575
7.221198725
7.221200150
7.221202675
7.221212100
7.221234250
7.221260413
7.221271850
7.221275150
7.221322537
7.221332350
7.221352963
7.221358475
7.221428100
7.221457250
7.221464300
7.221526837
7.221533175
7.221540325
7.221587612
7.221623825
7.221703175
7.221706100
7.221793362
7.221827138
7.221856475
7.221909763
7.221917075
7.221921225
7.221957488
7.221971550
7.221979675
7.222000875
7.222044138
7.222047650
7.222078537
7.222079475
7.222113838
7.222144500
7.222163800
7.222166363
7.222190325
7.222271163
7.222272337
7.222283788
7.222290300
7.222320737
7.222332100
7.222344150
7.222373575
7.222382888
7.222390488
7.222417550
7.222429613
7.222449525
7.222494050
7.222501388
7.222537613
7.222551163
7.222557000
7.222623937
7.222632525
7.222648337
7.222653187
7.222654550
7.222660700
7.222753550
7.222786975
7.222791300
7.222796413
7.222820825
7.222827363
7.222828462
7.222840300
7.222855437
7.222858288
7.222860837
7.222899062
7.222904788
7.222921475
7.222963163
7.222973125
7.222981375
7.222989112
7.222997100
7.222999513
7.223011513
7.223017850
7.223025225
7.223089788
7.223111937
7.223115388
7.223198313
7.223221750
7.223223075
7.223240513
7.223257050
7.223258513
7.223287375
7.223309462
7.223372337
7.223403412
7.223416875
7.223446488
7.223453613
7.223462250
7.223465825
7.223474663
7.223504187
7.223680113
7.223727150
7.223786925
7.223796437
7.223812063
7.223845850
7.223856063
7.223903338
7.223951513
7.223983075
7.223996663
7.224018375
7.224053175
7.224073300
7.224105087
7.224109937
7.224142750
7.224164625
7.224175437
7.224236975
7.224242887
7.224277638
7.224283150
7.224305163
7.224307087
7.224320787
7.224332325
7.224337337
7.224356525
7.224357050
7.224416350
7.224425475
7.224425575
7.224429900
7.224446562
7.224456275
7.224460450
7.224469512
7.224482437
7.224485862
7.224486450
7.224487212
7.224495137
7.224508275
7.224512237
7.224514900
7.224541825
7.224586637
7.224594000
7.224621538
7.224673212
7.224677638
7.224735425
7.224735713
7.224748912
7.224786488
7.224788313
7.224789012
7.224805762
7.224816213
7.224878200
7.224892138
7.224920313
7.224934637
7.224936387
7.224976762
7.224980363
7.224997750
7.225012425
7.225092988
7.225116175
7.225125787
7.225137763
7.225149112
7.225159263
7.225175625
7.225242600
7.225245100
7.225249075
7.225252300
7.225252400
7.225265187
7.225299250
7.225300825
7.225315075
7.225350100
7.225391425
7.225395275
7.225407888
7.225417250
7.225438400
7.225442175
7.225443262
7.225453062
7.225483175
7.225485600
7.225494225
7.225583500
7.225602088
7.225605325
7.225621463
7.225699912
7.225730000
7.225740863
7.225801625
7.225832387
7.225884050
7.225884462
7.225890775
7.225905362
7.225933225
7.225961100
7.225963637
7.225973575
7.225996625
7.226012150
7.226046538
7.226051600
7.226065025
7.226072125
7.226108875
7.226157788
7.226162675
7.226200888
7.226201888
7.226211388
7.226218637
7.226237975
7.226257050
7.226280750
7.226334337
7.226376613
7.226380863
7.226431662
7.226529288
7.226542100
7.226561163
7.226614300
7.226640225
7.226683412
7.226683562
7.226718563
7.226747888
7.226776863
7.226793625
7.226801988
7.226846737
7.226863900
7.226863975
7.226904775
7.226911763
7.226952987
7.226960275
7.226963537
7.227035788
7.227073525
7.227107475
7.227113262
7.227145900
7.227176850
7.227193850
7.227226850
7.227236625
7.227247150
7.227324738
7.227328775
7.227363037
7.227363500
7.227364138
7.227368438
7.227429200
7.227520150
7.227532563
7.227555200
7.227561537
7.227579712
7.227580975
7.227616213
7.227622475
7.227665812
7.227700025
7.227765362
7.227818187
7.227824300
7.227836075
7.227854350
7.227855975
7.227927487
7.227943462
7.227957038
7.227984000
7.227984088
7.227998487
7.228005038
7.228023425
7.228031325
7.228103850
7.228130125
7.228132725
7.228170950
7.228215837
7.228232437
7.228235650
7.228288675
7.228317663
7.228323537
7.228325387
7.228412012
7.228444712
7.228629938
7.228670412
7.228678738
7.228704150
7.228743462
7.228765275
7.228835550
7.228859013
7.228859825
7.228879163
7.228929625
7.228985488
7.228994913
7.229015300
7.229078025
7.229087938
7.229091363
7.229195875
7.229202137
7.229249050
7.229251550
7.229322225
7.229345100
7.229404888
7.229469713
7.229528475
7.229581087
7.229607975
7.229619588
7.229672662
7.229686575
7.229688363
7.229719250
7.229719487
7.229774025
7.229774650
7.229776138
7.229812713
7.229833350
7.229873825
7.229878275
7.229885750
7.229940788
7.229948913
7.230016250
7.230057225
7.230094150
7.230104537
7.230123962
7.230158000
7.230166188
7.230205600
7.230213975
7.230222950
7.230223038
7.230230213
7.230265550
7.230291262
7.230320863
7.230334413
7.230385700
7.230395488
7.230397650
7.230408375
7.230426650
7.230431112
7.230431787
7.230455750
7.230464575
7.230503000
7.230538900
7.230599762
7.230647275
7.230661125
7.230717725
7.230721938
7.230744837
7.230746587
7.230746675
7.230763063
7.230793812
7.230803863
7.230829413
7.230832763
7.230944400
7.231011562
7.231083475
7.231099250
7.231160463
7.231218225
7.231218313
7.231249688
7.231275062
7.231281525
7.231325850
7.231342950
7.231348225
7.231371450
7.231459412
7.231461663
7.231633850
7.231654400
7.231711900
7.231734200
7.231754138
7.231766963
7.231847388
7.231910763
7.231946212
7.232013238
7.232049313
7.232070125
7.232123912
7.232144962
7.232175987
7.232180162
7.232227613
7.232248138
7.232259163
7.232275625
7.232326200
7.232337613
7.232388600
7.232392600
7.232497775
7.232508187
7.232543062
7.232571075
7.232598813
7.232630125
7.232648013
7.232648112
7.232660675
7.232688625
7.232705063
7.232743313
7.232768375
7.232772188
7.232772325
7.232798350
7.232800412
7.232833187
7.232850688
7.232904175
7.232915725
7.232961612
7.233005312
7.233018037
7.233019813
7.233027512
7.233033825
7.233126200
7.233250950
7.233260825
7.233271850
7.233273862
7.233277575
7.233305762
7.233315688
7.233352400
7.233442988
7.233465125
7.233492638
7.233500262
7.233521912
7.233524125
7.233606900
7.233652225
7.233670638
7.233674713
7.233676962
7.233684662
7.233698300
7.233770312
7.233890762
7.233906400
7.233925838
7.234030425
7.234035025
7.234040675
7.234083450
7.234141650
7.234157775
7.234199262
7.234199375
7.234206262
7.234206387
7.234228662
7.234232537
7.234238963
7.234254538
7.234255825
7.234305437
7.234322700
7.234351988
7.234373513
7.234376750
7.234482025
7.234526113
7.234554775
7.234556950
7.234667437
7.234667525
7.234813550
7.234816150
7.234830650
7.234864362
7.234872250
7.234888050
7.234890463
7.234899575
7.234902125
7.235023400
7.235045063
7.235169863
7.235192562
7.235240062
7.235246137
7.235296338
7.235324463
7.235349363
7.235353113
7.235353212
7.235434775
7.235441963
7.235442225
7.235504425
7.235542775
7.235612775
7.235661538
7.235693450
7.235793812
7.235795100
7.235807562
7.235808350
7.235833625
7.235867387
7.235917225
7.235935738
7.235963437
7.235966300
7.235983450
7.235996262
7.236014962
7.236023012
7.236071875
7.236081375
7.236092150
7.236113275
7.236135088
7.236142425
7.236175463
7.236182213
7.236219688
7.236230150
7.236230950
7.236293850
7.236302262
7.236317687
7.236317775
7.236343550
7.236378213
7.236427563
7.236433113
7.236478713
7.236506225
7.236522975
7.236523425
7.236548238
7.236552563
7.236584738
7.236584875
7.236599737
7.236600425
7.236708100
7.236796088
7.236806188
7.236927387
7.236942638
7.236985475
7.237016675
7.237086500
7.237089538
7.237100200
7.237160275
7.237162075
7.237186300
7.237197938
7.237320775
7.237362375
7.237362512
7.237458600
7.237503425
7.237612763
7.237615475
7.237631675
7.237685987
7.237695037
7.237721875
7.237911475
7.237925638
7.237935887
7.237948088
7.237956125
7.238014125
7.238026787
7.238043725
7.238091175
7.238093400
7.238153050
7.238164463
7.238175112
7.238182800
7.238263212
7.238438400
7.238470787
7.238474212
7.238474825
7.238504875
7.238541188
7.238587475
7.238604612
7.238688687
7.238722463
7.238737462
7.238750975
7.238764087
7.238765575
7.238787925
7.238795150
7.238795387
7.238820588
7.238865638
7.238963575
7.239043525
7.239065013
7.239127488
7.239133387
7.239181875
7.239189413
7.239212587
7.239239838
7.239248962
7.239270012
7.239284612
7.239293625
7.239295688
7.239332025
7.239368775
7.239458450
7.239470150
7.239517437
7.239541450
7.239555900
7.239559600
7.239560413
7.239578625
7.239617812
7.239632138
7.239640425
7.239658200
7.239685650
7.239689562
7.239707212
7.239722387
7.239744762
7.239756100
7.239765500
7.239766412
7.239805800
7.239852100
7.239852388
7.239886037
7.239924250
7.239936037
7.239936175
7.239946488
7.239951438
7.239963838
7.240013112
7.240031725
7.240082925
7.240085038
7.240111537
7.240117100
7.240133937
7.240186750
7.240189863
7.240215388
7.240229700
7.240272050
7.240289863
7.240289987
7.240297163
7.240423963
7.240480975
7.240484237
7.240493350
7.240651462
7.240692325
7.240692875
7.240737850
7.240742838
7.240813375
7.240835513
7.240845000
7.240913137
7.240942300
7.240960025
7.240980725
7.241017350
7.241046912
7.241065488
7.241074850
7.241094300
7.241100862
7.241176738
7.241189325
7.241218662
7.241225450
7.241346200
7.241416362
7.241498375
7.241550763
7.241563412
7.241591450
7.241624362
7.241652437
7.241677475
7.241687738
7.241705250
7.241711462
7.241719900
7.241726687
7.241729738
7.241731687
7.241798975
7.241811013
7.241891650
7.241898900
7.241924300
7.241924775
7.241995925
7.242009125
7.242036788
7.242036875
7.242083713
7.242111813
7.242125012
7.242152762
7.242166900
7.242180725
7.242188250
7.242196625
7.242222587
7.242223150
7.242278588
7.242280850
7.242286175
7.242352087
7.242375450
7.242394163
7.242443062
7.242450338
7.242454100
7.242476987
7.242504375
7.242530838
7.242533362
7.242570750
7.242622750
7.242644475
7.242788388
7.242873112
7.242907775
7.242939863
7.242970563
7.242970950
7.242982687
7.243045363
7.243135963
7.243164812
7.243170187
7.243200312
7.243215262
7.243252625
7.243255825
7.243259062
7.243295338
7.243297450
7.243331350
7.243348587
7.243360225
7.243447338
7.243486263
7.243499125
7.243594437
7.243602313
7.243602750
7.243647275
7.243662762
7.243737963
7.243761750
7.243789550
7.243799662
7.243825287
7.243842825
7.243884687
7.243920112
7.243954037
7.243954462
7.243970713
7.244023700
7.244043425
7.244062762
7.244079250
7.244112288
7.244125325
7.244181688
7.244194300
7.244312000
7.244362288
7.244382850
7.244412950
7.244420113
7.244440713
7.244520725
7.244529450
7.244584450
7.244613037
7.244638763
7.244673125
7.244717162
7.244760500
7.244795713
7.244878212
7.244880262
7.244907875
7.244916512
7.244924750
7.244962825
7.244967350
7.245025587
7.245029400
7.245217425
7.245278563
7.245327113
7.245370012
7.245384425
7.245447575
7.245488925
7.245565362
7.245576950
7.245608750
7.245663487
7.245673212
7.245731163
7.245805075
7.245805338
7.245885500
7.245910850
7.246038262
7.246041413
7.246058813
7.246078062
7.246094163
7.246112800
7.246136863
7.246167425
7.246191363
7.246200512
7.246218800
7.246248850
7.246326225
7.246333750
7.246369400
7.246378512
7.246410713
7.246419125
7.246435775
7.246436100
7.246436675
7.246447475
7.246574938
7.246587638
7.246601750
7.246603275
7.246611138
7.246673237
7.246699000
7.246709238
7.246745113
7.246785150
7.246821650
7.246844850
7.246850763
7.246853537
7.246860762
7.246868550
7.246876300
7.246913212
7.246957662
7.246970863
7.246996688
7.247007587
7.247026512
7.247031100
7.247041600
7.247045725
7.247071587
7.247106475
7.247140075
7.247145450
7.247164775
7.247214837
7.247225637
7.247230337
7.247320700
7.247342488
7.247365575
7.247371562
7.247442588
7.247493363
7.247499588
7.247605212
7.247657412
7.247663988
7.247701712
7.247719100
7.247724362
7.247763375
7.247770812
7.247791275
7.247791425
7.247799588
7.247806938
7.247819850
7.247853900
7.247953488
7.248009462
7.248029638
7.248088362
7.248112225
7.248133512
7.248157062
7.248162225
7.248193450
7.248194450
7.248244400
7.248256075
7.248304650
7.248432350
7.248453825
7.248503112
7.248516063
7.248534625
7.248536113
7.248547500
7.248566037
7.248593600
7.248638213
7.248652725
7.248653188
7.248703762
7.248712550
7.248716550
7.248739925
7.248782275
7.248818700
7.248877925
7.248878037
7.249116488
7.249121950
7.249174313
7.249183825
7.249208712
7.249231850
7.249255462
7.249257563
7.249269088
7.249284838
7.249321550
7.249462712
7.249475112
7.249530000
7.249561725
7.249592850
7.249632975
7.249635612
7.249652037
7.249654625
7.249676325
7.249692325
7.249728650
7.249728737
7.249830800
7.249860688
7.249868862
7.249872975
7.249890188
7.249891312
7.249943563
7.249954512
7.249959438
7.249984738
7.249985937
7.250101512
7.250125475
7.250176600
7.250207225
7.250209537
7.250240087
7.250240175
7.250240275
7.250272813
7.250275737
7.250320388
7.250353612
7.250355100
7.250356638
7.250357325
7.250368587
7.250388725
7.250411738
7.250440950
7.250466712
7.250501812
7.250520025
7.250561363
7.250604638
7.250645675
7.250676400
7.250689925
7.250695187
7.250717075
7.250760200
7.250773438
7.250831488
7.250836375
7.250836937
7.250880625
7.250903550
7.250927462
7.250948850
7.250953613
7.250961187
7.250973725
7.250996888
7.251017875
7.251027987
7.251079375
7.251094225
7.251327800
7.251356012
7.251362900
7.251450825
7.251492950
7.251495013
7.251508262
7.251551950
7.251558075
7.251562863
7.251664475
7.251694162
7.251730538
7.251748163
7.251770387
7.251774550
7.251776850
7.251814700
7.251826588
7.251830225
7.251866063
7.251886175
7.251929300
7.252022350
7.252022437
7.252040875
7.252041175
7.252042925
7.252050213
7.252053913
7.252087275
7.252143025
7.252201425
7.252269037
7.252275838
7.252380738
7.252384862
7.252426512
7.252446100
7.252449375
7.252492975
7.252513937
7.252548750
7.252636625
7.252638538
7.252701775
7.252715812
7.252737162
7.252740900
7.252782737
7.252788837
7.252799475
7.252815913
7.252822275
7.252859500
7.252927375
7.252983312
7.253073188
7.253089187
7.253130850
7.253133688
7.253151687
7.253233038
7.253319500
7.253319712
7.253443038
7.253451875
7.253465363
7.253487738
7.253562575
7.253572037
7.253603225
7.253613213
7.253711025
7.253822800
7.253879438
7.253920750
7.253959737
7.253983362
7.254021600
7.254055575
7.254089100
7.254145288
7.254194775
7.254233425
7.254253663
7.254265238
7.254311162
7.254327912
7.254358500
7.254362237
7.254374625
7.254374800
7.254406588
7.254450163
7.254479537
7.254517600
7.254578625
7.254608000
7.254641663
7.254684850
7.254719012
7.254723412
7.254878725
7.254915888
7.254963763
7.254964238
7.254987300
7.255005912
7.255037288
7.255062738
7.255075513
7.255098275
7.255112350
7.255114687
7.255126900
7.255129275
7.255138100
7.255151850
7.255158525
7.255163813
7.255181262
7.255190762
7.255198075
7.255217938
7.255278525
7.255279650
7.255287600
7.255287763
7.255289988
7.255299225
7.255423787
7.255428538
7.255481787
7.255507012
7.255563262
7.255624238
7.255627850
7.255645288
7.255647075
7.255655737
7.255700212
7.255709663
7.255734025
7.255759888
7.255762025
7.255762150
7.255830875
7.255932925
7.255951312
7.255964888
7.255965663
7.255980750
7.256016813
7.256057775
7.256070513
7.256146675
7.256147162
7.256175038
7.256260662
7.256291913
7.256327825
7.256327912
7.256368662
7.256391738
7.256409100
7.256439300
7.256549038
7.256560487
7.256619775
7.256627038
7.256629050
7.256656450
7.256657363
7.256696413
7.256703687
7.256787200
7.256838437
7.256872100
7.256872288
7.256891125
7.256924000
7.256993937
7.257034600
7.257040113
7.257051263
7.257088750
7.257093050
7.257097925
7.257105362
7.257109413
7.257129962
7.257143613
7.257157613
7.257188325
7.257224525
7.257240712
7.257257763
7.257278375
7.257334650
7.257354500
7.257420087
7.257444537
7.257445237
7.257464850
7.257560663
7.257572312
7.257605788
7.257605912
7.257617700
7.257637938
7.257640438
7.257688987
7.257691900
7.257701287
7.257818475
7.257831513
7.257838912
7.257864563
7.257874437
7.257884625
7.257935512
7.257938887
7.257968263
7.257973437
7.257980400
7.258035675
7.258046962
7.258156150
7.258248825
7.258255212
7.258293775
7.258314487
7.258317200
7.258317313
7.258334162
7.258339250
7.258381788
7.258410675
7.258436975
7.258438887
7.258487725
7.258488387
7.258504487
7.258523937
7.258541150
7.258543800
7.258576100
7.258606738
7.258665600
7.258675487
7.258680625
7.258680962
7.258702738
7.258732100
7.258792650
7.258816400
7.258842738
7.258866363
7.258866463
7.259014012
7.259023475
7.259023675
7.259047888
7.259093075
7.259107862
7.259159937
7.259170925
7.259276737
7.259285913
7.259301312
7.259307963
7.259365400
7.259381750
7.259443250
7.259518762
7.259569175
7.259593338
7.259599650
7.259652163
7.259741325
7.259750750
7.259797975
7.259807450
7.259876088
7.259909475
7.259968775
7.259978900
7.259986312
7.259991037
7.259996538
7.260061037
7.260085725
7.260090200
7.260105575
7.260142238
7.260185600
7.260190025
7.260252750
7.260264538
7.260278337
7.260304787
7.260326050
7.260403325
7.260432638
7.260461625
7.260498262
7.260505838
7.260510600
7.260515188
7.260568025
7.260591563
7.260715988
7.260739163
7.260807775
7.260829200
7.260854075
7.260910900
7.261017475
7.261157375
7.261162513
7.261179063
7.261267200
7.261278512
7.261298325
7.261349388
7.261414475
7.261465138
7.261470250
7.261558775
7.261561913
7.261602450
7.261604613
7.261634475
7.261689762
7.261725613
7.261779450
7.261808550
7.261809625
7.261963513
7.261971088
7.262098700
7.262105437
7.262154762
7.262158063
7.262185888
7.262192563
7.262239275
7.262274113
7.262299675
7.262338162
7.262357762
7.262407125
7.262447887
7.262459450
7.262470125
7.262474800
7.262494675
7.262498612
7.262510512
7.262523437
7.262528712
7.262544938
7.262583613
7.262623975
7.262677662
7.262689212
7.262692613
7.262709275
7.262713225
7.262725012
7.262725138
7.262801012
7.262827700
7.262830287
7.262862100
7.262928825
7.262930163
7.262931900
7.262952313
7.262988638
7.263035562
7.263043138
7.263087825
7.263111838
7.263115613
7.263135000
7.263139650
7.263140700
7.263238187
7.263246087
7.263267325
7.263267638
7.263304550
7.263304925
7.263329000
7.263349875
7.263374413
7.263408262
7.263412900
7.263418762
7.263425600
7.263425687
7.263428050
7.263428512
7.263442763
7.263485525
7.263532500
7.263548925
7.263574962
7.263598812
7.263614262
7.263627850
7.263660237
7.263688388
7.263694112
7.263696562
7.263709750
7.263724400
7.263729387
7.263743300
7.263774687
7.263808887
7.263822763
7.263836162
7.263880300
7.263926900
7.264012388
7.264012475
7.264075025
7.264116075
7.264139700
7.264194175
7.264229775
7.264246975
7.264252488
7.264322925
7.264334550
7.264419763
7.264428950
7.264443400
7.264448725
7.264473438
7.264478888
7.264512875
7.264559475
7.264613588
7.264623163
7.264654175
7.264716563
7.264809738
7.264812887
7.264812975
7.264849925
7.264903438
7.264920375
7.264966187
7.264967675
7.265030500
7.265053362
7.265078350
7.265134175
7.265184413
7.265184500
7.265219750
7.265219975
7.265235862
7.265288800
7.265309875
7.265319188
7.265374337
7.265548962
7.265583725
7.265594463
7.265640288
7.265651788
7.265652100
7.265687062
7.265711562
7.265740337
7.265778850
7.265785500
7.265868300
7.265880163
7.265895000
7.265896575
7.265919725
7.265929312
7.266009838
7.266033125
7.266043263
7.266052887
7.266090137
7.266108350
7.266108425
7.266149450
7.266159638
7.266222225
7.266276138
7.266281862
7.266284963
7.266285687
7.266306150
7.266361413
7.266362212
7.266368075
7.266455338
7.266524438
7.266555063
7.266565313
7.266607500
7.266641450
7.266710425
7.266747850
7.266749825
7.266892025
7.266956025
7.267053888
7.267065837
7.267066075
7.267131913
7.267132000
7.267250600
7.267250713
7.267285487
7.267287188
7.267307513
7.267316313
7.267335075
7.267435050
7.267481238
7.267542375
7.267550662
7.267569075
7.267570737
7.267606888
7.267674037
7.267771900
7.267820262
7.267825150
7.267825575
7.267840500
7.267842788
7.267869800
7.267888025
7.267944713
7.267995388
7.268006550
7.268020788
7.268033075
7.268064700
7.268098737
7.268100687
7.268193100
7.268200862
7.268256638
7.268267963
7.268272875
7.268272975
7.268286413
7.268348900
7.268351425
7.268369863
7.268400312
7.268419038
7.268429363
7.268431975
7.268457450
7.268475950
7.268523700
7.268537887
7.268544463
7.268609750
7.268662563
7.268672963
7.268738762
7.268748625
7.268756550
7.268811075
7.268845000
7.268882762
7.268890462
7.268899025
7.268944725
7.268986950
7.269024938
7.269053312
7.269062587
7.269067600
7.269087512
7.269115600
7.269124725
7.269165512
7.269171675
7.269191763
7.269226738
7.269249175
7.269255213
7.269260750
7.269304175
7.269320363
7.269398150
7.269398237
7.269398325
7.269400500
7.269456137
7.269468837
7.269493900
7.269577550
7.269622775
7.269660737
7.269689937
7.269721213
7.269764025
7.269799137
7.269866500
7.269892787
7.269902900
7.269966150
7.269981588
7.269983113
7.269997587
7.270000900
7.270102012
7.270119000
7.270128863
7.270158363
7.270164900
7.270212800
7.270226850
7.270230837
7.270283437
7.270296812
7.270302950
7.270318987
7.270368588
7.270421437
7.270430712
7.270462725
7.270501050
7.270537875
7.270565900
7.270585125
7.270590388
7.270610438
7.270626037
7.270643975
7.270670025
7.270749525
7.270755875
7.270765662
7.270769350
7.270770850
7.270831975
7.270832063
7.270876688
7.270887575
7.270903513
7.270907913
7.270928712
7.270931025
7.270932688
7.270951613
7.270972438
7.270992275
7.270992462
7.271028975
7.271030350
7.271073500
7.271134825
7.271157875
7.271239837
7.271274613
7.271316638
7.271325250
7.271338688
7.271414575
7.271424650
7.271467275
7.271493550
7.271589850
7.271591850
7.271594475
7.271615725
7.271617613
7.271618875
7.271660563
7.271862600
7.271911238
7.271920825
7.271932675
7.271983450
7.272012562
7.272033475
7.272100925
7.272112062
7.272112300
7.272123537
7.272134975
7.272172900
7.272196587
7.272204663
7.272238300
7.272244387
7.272247525
7.272303925
7.272304962
7.272306350
7.272323238
7.272343150
7.272347537
7.272358663
7.272391087
7.272407813
7.272476538
7.272557300
7.272587600
7.272599562
7.272635088
7.272637075
7.272692150
7.272718875
7.272757225
7.272819862
7.272844287
7.273047463
7.273081600
7.273101525
7.273117150
7.273165963
7.273192638
7.273206587
7.273242650
7.273282150
7.273387375
7.273458275
7.273459413
7.273491687
7.273528912
7.273534263
7.273543437
7.273589650
7.273593163
7.273747450
7.273751087
7.273779763
7.273804613
7.273853150
7.273941375
7.273977862
7.274006512
7.274034087
7.274088687
7.274095463
7.274119025
7.274119113
7.274138738
7.274163875
7.274208300
7.274233075
7.274313300
7.274346813
7.274355762
7.274388425
7.274413200
7.274438662
7.274456775
7.274470150
7.274532525
7.274567238
7.274620787
7.274649587
7.274688050
7.274795287
7.274876737
7.274882475
7.274923450
7.275006375
7.275088288
7.275120838
7.275217937
7.275218588
7.275241475
7.275408025
7.275422537
7.275467125
7.275471063
7.275501363
7.275521813
7.275534750
7.275567400
7.275622400
7.275622487
7.275656513
7.275670962
7.275688612
7.275688813
7.275758162
7.275809300
7.275835100
7.275848675
7.275882988
7.275919613
7.275938188
7.275951775
7.275977412
7.276001475
7.276092937
7.276223287
7.276262838
7.276291487
7.276307313
7.276365600
7.276392850
7.276399813
7.276416838
7.276476375
7.276554088
7.276605362
7.276657287
7.276718250
7.276726313
7.276802575
7.277029175
7.277029288
7.277069750
7.277285113
7.277325962
7.277334813
7.277343325
7.277389300
7.277397925
7.277427388
7.277439587
7.277488225
7.277510087
7.277556475
7.277616275
7.277651800
7.277656337
7.277679225
7.277696162
7.277710450
7.277995450
7.278023988
7.278035975
7.278055425
7.278320013
7.278344713
7.278364050
7.278419112
7.278477625
7.278542675
7.278652700
7.278688350
7.278710187
7.278727600
7.278737112
7.278816313
7.278832475
7.278851012
7.278874675
7.278883975
7.278900538
7.278900625
7.278904863
7.278970037
7.279120150
7.279146887
7.279157075
7.279159488
7.279306550
7.279325887
7.279339812
7.279386250
7.279413362
7.279432263
7.279434112
7.279442412
7.279460213
7.279482575
7.279566662
7.279632862
7.279673788
7.279761513
7.279844188
7.279900600
7.279939588
7.279982012
7.279984212
7.280097862
7.280158112
7.280194488
7.280221200
7.280251338
7.280275612
7.280278700
7.280287787
7.280287875
7.280316413
7.280387763
7.280425500
7.280462263
7.280470688
7.280577812
7.280695475
7.280772275
7.280815337
7.280832063
7.280855125
7.280909163
7.280992300
7.280996913
7.281072650
7.281092662
7.281195813
7.281263150
7.281335388
7.281349975
7.281369963
7.281421775
7.281435400
7.281485212
7.281517962
7.281525763
7.281556975
7.281583138
7.281599088
7.281717138
7.281742275
7.281786725
7.281903200
7.281940000
7.282006125
7.282020275
7.282168663
7.282211350
7.282257250
7.282269525
7.282312550
7.282346712
7.282439088
7.282440513
7.282472300
7.282553713
7.282644625
7.282652788
7.282662100
7.282693187
7.282695937
7.282703300
7.282756788
7.282817850
7.282861025
7.282909750
7.282911487
7.282924750
7.282930937
7.282954675
7.282982075
7.283037337
7.283073788
7.283085300
7.283185775
7.283189100
7.283246525
7.283289987
7.283290212
7.283368275
7.283396687
7.283511975
7.283544500
7.283612363
7.283614263
7.283637375
7.283753425
7.283753912
7.283783675
7.283788712
7.283802025
7.283866075
7.283894475
7.283922537
7.283929325
7.283937450
7.283974825
7.283978375
7.284068225
7.284098112
7.284110187
7.284118050
7.284144825
7.284151387
7.284164488
7.284172475
7.284453262
7.284469488
7.284500087
7.284506538
7.284539063
7.284638875
7.284639400
7.284644187
7.284717150
7.284823225
7.284830763
7.284868000
7.284920038
7.284954362
7.284958188
7.285058288
7.285072687
7.285072787
7.285081725
7.285130500
7.285131813
7.285206338
7.285277475
7.285286587
7.285291275
7.285327912
7.285351763
7.285369700
7.285435525
7.285448075
7.285465075
7.285471625
7.285516913
7.285517850
7.285519812
7.285519900
7.285530363
7.285588100
7.285588825
7.285590450
7.285590538
7.285612400
7.285628088
7.285729713
7.285793275
7.285818975
7.285833388
7.285909450
7.285946475
7.285976650
7.285997550
7.286005450
7.286006588
7.286017063
7.286054287
7.286059525
7.286059662
7.286104437
7.286108012
7.286111300
7.286138000
7.286142750
7.286175650
7.286228175
7.286274912
7.286292625
7.286299488
7.286321388
7.286337513
7.286446625
7.286492000
7.286512788
7.286519562
7.286521312
7.286559738
7.286564562
7.286583475
7.286643612
7.286652287
7.286660025
7.286664062
7.286679350
7.286690700
7.286762900
7.286762988
7.286781500
7.286785587
7.286821062
7.286844175
7.286897312
7.286940375
7.286966950
7.286969400
7.287051762
7.287099750
7.287227588
7.287238000
7.287260800
7.287260950
7.287328575
7.287339812
7.287360675
7.287395488
7.287429550
7.287433425
7.287482687
7.287503662
7.287548050
7.287563412
7.287579688
7.287604200
7.287604338
7.287621275
7.287669425
7.287776938
7.287784350
7.287802100
7.287818087
7.287852825
7.287880838
7.287905150
7.287906187
7.287947425
7.288030788
7.288052450
7.288060513
7.288226925
7.288245175
7.288313438
7.288313537
7.288343425
7.288353312
7.288378725
7.288455038
7.288478187
7.288504825
7.288582462
7.288623625
7.288686662
7.288702500
7.288719275
7.288764438
7.288813500
7.288855675
7.288907137
7.288933375
7.288941913
7.288998663
7.289090762
7.289146612
7.289160325
7.289179175
7.289266213
7.289312125
7.289378650
7.289413050
7.289460962
7.289503400
7.289556350
7.289556437
7.289573075
7.289573425
7.289582988
7.289631100
7.289705162
7.289705413
7.289727812
7.289733488
7.289821962
7.289823400
7.289872962
7.289897038
7.289899187
7.289934312
7.290084900
7.290119700
7.290122375
7.290142325
7.290147187
7.290164662
7.290191287
7.290191375
7.290248163
7.290306850
7.290315300
7.290379550
7.290379775
7.290441513
7.290492838
7.290498050
7.290568825
7.290606325
7.290742312
7.290766475
7.290820812
7.290838500
7.290844762
7.290891337
7.290902713
7.290983987
7.291087925
7.291289025
7.291328900
7.291348775
7.291382700
7.291386287
7.291420187
7.291449000
7.291530338
7.291542513
7.291570950
7.291593462
7.291599075
7.291785025
7.291808900
7.291843325
7.291932375
7.292018862
7.292030925
7.292119837
7.292121912
7.292167150
7.292171012
7.292191362
7.292217700
7.292224887
7.292343912
7.292387062
7.292414912
7.292435900
7.292459875
7.292518375
7.292544175
7.292556412
7.292680375
7.292721787
7.292741613
7.292747012
7.292821400
7.292837775
7.292875663
7.292905800
7.292995012
7.293057088
7.293072612
7.293108225
7.293114075
7.293162025
7.293179975
7.293180075
7.293185787
7.293186525
7.293225637
7.293374488
7.293376813
7.293377012
7.293385750
7.293401562
7.293439337
7.293515937
7.293518263
7.293539175
7.293585812
7.293627488
7.293715100
7.293726475
7.293804638
7.293866025
7.293892550
7.293892637
7.293938725
7.294016850
7.294061688
7.294069825
7.294107288
7.294149025
7.294155563
7.294218675
7.294225275
7.294295675
7.294300513
7.294309550
7.294354675
7.294364525
7.294368700
7.294522863
7.294571538
7.294577650
7.294614525
7.294641462
7.294676762
7.294719100
7.294732462
7.294757850
7.294767337
7.294817700
7.294865063
7.294923087
7.294972475
7.295027463
7.295153775
7.295221438
7.295279350
7.295316350
7.295391250
7.295413875
7.295454000
7.295457075
7.295463312
7.295549763
7.295561775
7.295563225
7.295570475
7.295577738
7.295577837
7.295579575
7.295593712
7.295671900
7.295742250
7.295791625
7.295860750
7.295919213
7.295957337
7.295984537
7.296046712
7.296077688
7.296132638
7.296241337
7.296359888
7.296372050
7.296515575
7.296539037
7.296551662
7.296595125
7.296608088
7.296643100
7.296667913
7.296675050
7.296722650
7.296809937
7.296912900
7.296996150
7.296998650
7.297033987
7.297057963
7.297059150
7.297223950
7.297239250
7.297249050
7.297298338
7.297303050
7.297366737
7.297370238
7.297370325
7.297392738
7.297429100
7.297494412
7.297512412
7.297514963
7.297558138
7.297636575
7.297636675
7.297665825
7.297728675
7.297798825
7.297897650
7.297937875
7.298038788
7.298089863
7.298093888
7.298111700
7.298130038
7.298134887
7.298145875
7.298155925
7.298190962
7.298214938
7.298240200
7.298310038
7.298390663
7.298419925
7.298437650
7.298480100
7.298502463
7.298503050
7.298526987
7.298557363
7.298572375
7.298612538
7.298706887
7.298764975
7.298930888
7.299133450
7.299237150
7.299274363
7.299328388
7.299354750
7.299381738
7.299418613
7.299418787
7.299426462
7.299428012
7.299471188
7.299518563
7.299533550
7.299609000
7.299623838
7.299663188
7.299670512
7.299684025
7.299709450
7.299718500
7.299787562
7.299807037
7.299940813
7.299978975
7.299997112
7.300047350
7.300062450
7.300118000
7.300191200
7.300227612
7.300283487
7.300338038
7.300357275
7.300377700
7.300387050
7.300389338
7.300396025
7.300403362
7.300403875
7.300405275
7.300425000
7.300447187
7.300463100
7.300489950
7.300541575
7.300552675
7.300555838
7.300563738
7.300583012
7.300604638
7.300631938
7.300641537
7.300655850
7.300724513
7.300803950
7.300820962
7.300836925
7.300838738
7.300881412
7.300890400
7.300912738
7.300976000
7.301046637
7.301053862
7.301110475
7.301113163
7.301272675
7.301272838
7.301338700
7.301339250
7.301386687
7.301417938
7.301473225
7.301528238
7.301542925
7.301566037
7.301566150
7.301567588
7.301583137
7.301651162
7.301700988
7.301725975
7.301747875
7.301776900
7.301798825
7.301800900
7.301812313
7.301875675
7.301895988
7.301926700
7.301944987
7.301980112
7.302064862
7.302142662
7.302142750
7.302275612
7.302307587
7.302323063
7.302336663
7.302405175
7.302631000
7.302662087
7.302663350
7.302683725
7.302704813
7.302719850
7.302767288
7.302782087
7.302799763
7.302841750
7.302895175
7.302908850
7.302911662
7.302950450
7.302994425
7.303005113
7.303006150
7.303026875
7.303029862
7.303080475
7.303098550
7.303190750
7.303253338
7.303273275
7.303281925
7.303342813
7.303362125
7.303368675
7.303418825
7.303528275
7.303587300
7.303588138
7.303597425
7.303601450
7.303767025
7.303841175
7.303860688
7.303935638
7.303955775
7.304007288
7.304011688
7.304069962
7.304070088
7.304100200
7.304132875
7.304152525
7.304153037
7.304182200
7.304207775
7.304273313
7.304276200
7.304297475
7.304372437
7.304378963
7.304489288
7.304503312
7.304561875
7.304585050
7.304617725
7.304620837
7.304643250
7.304657925
7.304696013
7.304731200
7.304802325
7.304873000
7.304969625
7.304989425
7.305016613
7.305061588
7.305076687
7.305157363
7.305180587
7.305197225
7.305274725
7.305309463
7.305390863
7.305464650
7.305491687
7.305598038
7.305660725
7.305717050
7.305717363
7.305788025
7.305837175
7.305866200
7.305941775
7.305961575
7.306030075
7.306036575
7.306093912
7.306096388
7.306133512
7.306153587
7.306179050
7.306183987
7.306204988
7.306214950
7.306241050
7.306261025
7.306281000
7.306289175
7.306292100
7.306313200
7.306342837
7.306370325
7.306370412
7.306402138
7.306421862
7.306455363
7.306620963
7.306624225
7.306629375
7.306636562
7.306637913
7.306661650
7.306692563
7.306696063
7.306746025
7.306796187
7.306941587
7.307024250
7.307411925
7.307418975
7.307440975
7.307474088
7.307511175
7.307713762
7.307726450
7.307769800
7.307775637
7.307827300
7.307837637
7.307869450
7.307869538
7.307874500
7.307882075
7.307893575
7.307920337
7.307945100
7.307985337
7.308131100
7.308131325
7.308194700
7.308208375
7.308211200
7.308241100
7.308254563
7.308275375
7.308344737
7.308421900
7.308430187
7.308443087
7.308510163
7.308587725
7.308593062
7.308599150
7.308642863
7.308649950
7.308776325
7.308874262
7.308911688
7.308953300
7.309018825
7.309022387
7.309097537
7.309314513
7.309337300
7.309464088
7.309630037
7.309689638
7.309823212
7.309836975
7.309850875
7.309854975
7.309865187
7.309975963
7.309984287
7.309984375
7.310022225
7.310050738
7.310145738
7.310187563
7.310205638
7.310283887
7.310325750
7.310397300
7.310475450
7.310475538
7.310494050
7.310549287
7.310556575
7.310655150
7.310727025
7.310729787
7.311010550
7.311070938
7.311077238
7.311077488
7.311152587
7.311165062
7.311262287
7.311268800
7.311334063
7.311378087
7.311523988
7.311524763
7.311531988
7.311591987
7.311629625
7.311743163
7.311777775
7.311804963
7.311819012
7.311885262
7.311892838
7.311982387
7.311986863
7.312023150
7.312032163
7.312186288
7.312191888
7.312191975
7.312255288
7.312267700
7.312379500
7.312421525
7.312454850
7.312455025
7.312501212
7.312530563
7.312530663
7.312623150
7.312625200
7.312670500
7.312675325
7.312726738
7.312726825
7.312726912
7.312827262
7.312880488
7.312882262
7.312894388
7.312906263
7.312944163
7.313010475
7.313129800
7.313164963
7.313197612
7.313227688
7.313239825
7.313255212
7.313280012
7.313281450
7.313294788
7.313295062
7.313310275
7.313335575
7.313443075
7.313472962
7.313574962
7.313575212
7.313576738
7.313592962
7.313634438
7.313744912
7.313861900
7.313944325
7.313944412
7.313955300
7.314045200
7.314072050
7.314085625
7.314130963
7.314288800
7.314323062
7.314379363
7.314400613
7.314403562
7.314405938
7.314421088
7.314426875
7.314428037
7.314431375
7.314506475
7.314546238
7.314614875
7.314684387
7.314711525
7.314746525
7.314764513
7.314807975
7.314828450
7.314856975
7.314862513
7.314870188
7.314944188
7.315043988
7.315051800
7.315124175
7.315140175
7.315234562
7.315315725
7.315365713
7.315368700
7.315372350
7.315530662
7.315542775
7.315542925
7.315568612
7.315606062
7.315617625
7.315686350
7.315698500
7.315739375
7.315750775
7.315761250
7.315794400
7.315843313
7.315858425
7.315902813
7.315909262
7.315973263
7.316023300
7.316150262
7.316178837
7.316212487
7.316289175
7.316311663
7.316318100
7.316427413
7.316480913
7.316507912
7.316512275
7.316514188
7.316514350
7.316599600
7.316644100
7.316691338
7.316705387
7.316771487
7.316802825
7.316833737
7.316936487
7.316967950
7.316980600
7.317011563
7.317078513
7.317078600
7.317110075
7.317139313
7.317171538
7.317180438
7.317233200
7.317348163
7.317358075
7.317366113
7.317396275
7.317434687
7.317447237
7.317459675
7.317463525
7.317557400
7.317569663
7.317581687
7.317611813
7.317612637
7.317628900
7.317668300
7.317691238
7.317705375
7.317745613
7.317750437
7.317771738
7.317801175
7.317878213
7.317890262
7.317906975
7.317912425
7.317912525
7.317921800
7.318058513
7.318061787
7.318061875
7.318107400
7.318112025
7.318196312
7.318202175
7.318255788
7.318352638
7.318387712
7.318432288
7.318459212
7.318525562
7.318580525
7.318605700
7.318641312
7.318659013
7.318747725
7.318750125
7.318780238
7.318828713
7.318829013
7.318851250
7.318922600
7.318941087
7.318977388
7.318984750
7.319090975
7.319124037
7.319129450
7.319130588
7.319135725
7.319148600
7.319199550
7.319237675
7.319270600
7.319275650
7.319306562
7.319319800
7.319372100
7.319461988
7.319496613
7.319527750
7.319601888
7.319608762
7.319759388
7.319776587
7.319788587
7.319798725
7.319851737
7.319871913
7.319957350
7.319967775
7.319987187
7.319990113
7.320012538
7.320029875
7.320034100
7.320091650
7.320153900
7.320167725
7.320179063
7.320194475
7.320229412
7.320269950
7.320310700
7.320319950
7.320327437
7.320426400
7.320465387
7.320472862
7.320588275
7.320677437
7.320692825
7.320780437
7.320790063
7.320793587
7.320797975
7.320798537
7.320801225
7.320801925
7.320820825
7.320858438
7.320899512
7.320940600
7.320952362
7.320971300
7.320981750
7.321005762
7.321016412
7.321074925
7.321121875
7.321147975
7.321188363
7.321230413
7.321326975
7.321328937
7.321335213
7.321370925
7.321392663
7.321431450
7.321474900
7.321502762
7.321504212
7.321543750
7.321560875
7.321581887
7.321642438
7.321645525
7.321727238
7.321829787
7.321853675
7.321853837
7.321909600
7.321915775
7.321916650
7.321946562
7.322001700
7.322028275
7.322041337
7.322049338
7.322060925
7.322074600
7.322146163
7.322273437
7.322297512
7.322329362
7.322334875
7.322353000
7.322391100
7.322414300
7.322417312
7.322421337
7.322465050
7.322479100
7.322487588
7.322487687
7.322502463
7.322510025
7.322514600
7.322537462
7.322551863
7.322569750
7.322579988
7.322616250
7.322639738
7.322664138
7.322664237
7.322674088
7.322680200
7.322682375
7.322686838
7.322697188
7.322699587
7.322741875
7.322752037
7.322784162
7.322840100
7.322866937
7.322867087
7.322874113
7.322903875
7.322904300
7.322920512
7.322928388
7.322947463
7.322951750
7.322984150
7.323014462
7.323030500
7.323041638
7.323047500
7.323095588
7.323164300
7.323166513
7.323218312
7.323272112
7.323272288
7.323290475
7.323311825
7.323339975
7.323387075
7.323435100
7.323453362
7.323469937
7.323498113
7.323499413
7.323627913
7.323691262
7.323704363
7.323708275
7.323763813
7.323805025
7.323817988
7.323855962
7.323861238
7.323861325
7.323862725
7.323900400
7.323901112
7.323902262
7.323914412
7.323923263
7.323938112
7.323944737
7.323990463
7.324046463
7.324059013
7.324059788
7.324099187
7.324099288
7.324248200
7.324263375
7.324369437
7.324433837
7.324474350
7.324483563
7.324515287
7.324589400
7.324594050
7.324596625
7.324608712
7.324632838
7.324636137
7.324645163
7.324659800
7.324675000
7.324702875
7.324857900
7.324861112
7.324861238
7.324897400
7.324990663
7.324994587
7.325018700
7.325024050
7.325063050
7.325063175
7.325094400
7.325100538
7.325105875
7.325245950
7.325312225
7.325377375
7.325399038
7.325461400
7.325493250
7.325499400
7.325512287
7.325573900
7.325602488
7.325609413
7.325682412
7.325713588
7.325721263
7.325747162
7.325810513
7.325898075
7.325921913
7.325927100
7.325938675
7.325966525
7.325982275
7.325989025
7.326041338
7.326073075
7.326096925
7.326117638
7.326206150
7.326233088
7.326262375
7.326278813
7.326295437
7.326308137
7.326329175
7.326340275
7.326505112
7.326524863
7.326611687
7.326619987
7.326655413
7.326695563
7.326723487
7.326723575
7.326731712
7.326738863
7.326751475
7.326807775
7.326898175
7.326901037
7.326906700
7.326914375
7.326917737
7.326947850
7.327055488
7.327058638
7.327060775
7.327065362
7.327126137
7.327137025
7.327138675
7.327241150
7.327278875
7.327328862
7.327337338
7.327388263
7.327388800
7.327456237
7.327465362
7.327507312
7.327524162
7.327534437
7.327582250
7.327601312
7.327601600
7.327621687
7.327633963
7.327634938
7.327642900
7.327647850
7.327666925
7.327689200
7.327767363
7.327877638
7.327943712
7.327956400
7.327962400
7.328004563
7.328035900
7.328046625
7.328046862
7.328070900
7.328086425
7.328093737
7.328129625
7.328173663
7.328219725
7.328460575
7.328460663
7.328467987
7.328489925
7.328501100
7.328505212
7.328523963
7.328648288
7.328661787
7.328665850
7.328670588
7.328716413
7.328727188
7.328745138
7.328769213
7.328778150
7.328878187
7.328879225
7.328895975
7.328986462
7.329018912
7.329019387
7.329021913
7.329099388
7.329105450
7.329118363
7.329121762
7.329138975
7.329149775
7.329154550
7.329242488
7.329299162
7.329310762
7.329321712
7.329350875
7.329385663
7.329409962
7.329429337
7.329429775
7.329438738
7.329469762
7.329473562
7.329477062
7.329518625
7.329533462
7.329620363
7.329662575
7.329672487
7.329673888
7.329699438
7.329737713
7.329754588
7.329772662
7.329778600
7.329786412
7.329790662
7.329798925
7.329803425
7.329984363
7.330011338
7.330047675
7.330141175
7.330177587
7.330188012
7.330328237
7.330379738
7.330384588
7.330520850
7.330524175
7.330548712
7.330553875
7.330569075
7.330592887
7.330632050
7.330637825
7.330650225
7.330718150
7.330751975
7.330755900
7.330767600
7.330845938
7.330852550
7.330904525
7.330930250
7.330947325
7.330965925
7.330969762
7.330975375
7.331002687
7.331018875
7.331046125
7.331069887
7.331335350
7.331358512
7.331358737
7.331585937
7.331644700
7.331658013
7.331716463
7.331825463
7.331846063
7.332024450
7.332089125
7.332119800
7.332126162
7.332126250
7.332255263
7.332278138
7.332348800
7.332357463
7.332374938
7.332392787
7.332423288
7.332423838
7.332493600
7.332495350
7.332506925
7.332580388
7.332599525
7.332599675
7.332603762
7.332618563
7.332621063
7.332627513
7.332689350
7.332692575
7.332694975
7.332735862
7.332737375
7.332779438
7.332819425
7.332832888
7.332850488
7.332885350
7.332902912
7.332975388
7.333049000
7.333099038
7.333139613
7.333141388
7.333155438
7.333189300
7.333363525
7.333461012
7.333462413
7.333467387
7.333478237
7.333519200
7.333548750
7.333561575
7.333565050
7.333587738
7.333621625
7.333625300
7.333643838
7.333652625
7.333710275
7.333729612
7.333835600
7.333989462
7.334002287
7.334216637
7.334227975
7.334250163
7.334250338
7.334251700
7.334256450
7.334296362
7.334300912
7.334344062
7.334346050
7.334354500
7.334378013
7.334385725
7.334393525
7.334403913
7.334408612
7.334445312
7.334488675
7.334511850
7.334528775
7.334677450
7.334705387
7.334729875
7.334744725
7.334744837
7.334834600
7.334907538
7.334928150
7.334944737
7.334963775
7.334964262
7.334964500
7.335091825
7.335126312
7.335140088
7.335143600
7.335215762
7.335249700
7.335267900
7.335278475
7.335312463
7.335325037
7.335346538
7.335384125
7.335494338
7.335506850
7.335510088
7.335538900
7.335652438
7.335652525
7.335682825
7.335749500
7.335808525
7.335833275
7.335853587
7.335869850
7.335875200
7.335879538
7.335902662
7.335965100
7.336071850
7.336111113
7.336113900
7.336136362
7.336178262
7.336186312
7.336202525
7.336232925
7.336239975
7.336311275
7.336347525
7.336355587
7.336370588
7.336386763
7.336390462
7.336396513
7.336478438
7.336554562
7.336722662
7.336731800
7.336786925
7.336800937
7.336802263
7.336823675
7.336885575
7.336885663
7.336948487
7.336972112
7.337006513
7.337007737
7.337012375
7.337110112
7.337142737
7.337217137
7.337245037
7.337263013
7.337341250
7.337377475
7.337429337
7.337429425
7.337433525
7.337494838
7.337519900
7.337534888
7.337565925
7.337600650
7.337720150
7.337736000
7.337746337
7.337760088
7.337778600
7.337822337
7.337851800
7.337880750
7.337938913
7.337963962
7.337991000
7.337995562
7.338029963
7.338036287
7.338091075
7.338092200
7.338093137
7.338142125
7.338150600
7.338156462
7.338188312
7.338197638
7.338256913
7.338338513
7.338340075
7.338408475
7.338410675
7.338436912
7.338484613
7.338538062
7.338624663
7.338649487
7.338653600
7.338653687
7.338660425
7.338669613
7.338687088
7.338697087
7.338789688
7.338816925
7.338844638
7.338880775
7.338881563
7.338896487
7.338999838
7.339011725
7.339078575
7.339095500
7.339117325
7.339180075
7.339180912
7.339288287
7.339321000
7.339343350
7.339381750
7.339393813
7.339398962
7.339435437
7.339511725
7.339528800
7.339535750
7.339650350
7.339668575
7.339675588
7.339689887
7.339692100
7.339710050
7.339759400
7.339763312
7.339771725
7.339773187
7.339776588
7.339784850
7.339801125
7.339805262
7.339824575
7.339845063
7.339845675
7.339878500
7.339904188
7.339910938
7.339937188
7.340053400
7.340094700
7.340152012
7.340174975
7.340199625
7.340203825
7.340226725
7.340283888
7.340332850
7.340333037
7.340333125
7.340333800
7.340333913
7.340396362
7.340431300
7.340431400
7.340461900
7.340510025
7.340538862
7.340540062
7.340691513
7.340691850
7.340695675
7.340799650
7.340857725
7.340861838
7.340909462
7.340927062
7.340975487
7.341008037
7.341049500
7.341056313
7.341067625
7.341141450
7.341169525
7.341169850
7.341179375
7.341204763
7.341213550
7.341238162
7.341245600
7.341245762
7.341260962
7.341366825
7.341386287
7.341408725
7.341466100
7.341473500
7.341586187
7.341590625
7.341593850
7.341621987
7.341652450
7.341669288
7.341700913
7.341711863
7.341712775
7.341729600
7.341759050
7.341796450
7.341801950
7.341810912
7.341828325
7.341848837
7.341867237
7.341872838
7.341873862
7.341878125
7.341895875
7.341919512
7.341973350
7.342002313
7.342039600
7.342063475
7.342101300
7.342154587
7.342182225
7.342182400
7.342199687
7.342209275
7.342251775
7.342256263
7.342379575
7.342410538
7.342495825
7.342510450
7.342533050
7.342572950
7.342598025
7.342600437
7.342790062
7.342842062
7.342890987
7.342924150
7.342932275
7.342953200
7.342996112
7.343007137
7.343020863
7.343047838
7.343072600
7.343118000
7.343206963
7.343227800
7.343227900
7.343308963
7.343316400
7.343369375
7.343406400
7.343513500
7.343536025
7.343586262
7.343618988
7.343639900
7.343707600
7.343900038
7.343911888
7.343928650
7.343948412
7.344015475
7.344122712
7.344126375
7.344135450
7.344208550
7.344280513
7.344282888
7.344298575
7.344335137
7.344354163
7.344354675
7.344387425
7.344537850
7.344537938
7.344543725
7.344561563
7.344684788
7.344746350
7.344760713
7.344771150
7.344778850
7.344809400
7.344819025
7.344822062
7.344822338
7.344867938
7.344956212
7.345010150
7.345033437
7.345036950
7.345104775
7.345160150
7.345160775
7.345208700
7.345247900
7.345284588
7.345294775
7.345301400
7.345339300
7.345413738
7.345420113
7.345420287
7.345463425
7.345554775
7.345600287
7.345651388
7.345688050
7.345741975
7.345745075
7.345863900
7.345891050
7.346006125
7.346010263
7.346048537
7.346063538
7.346107062
7.346114137
7.346152050
7.346204013
7.346227062
7.346236763
7.346244837
7.346268950
7.346345650
7.346351675
7.346376750
7.346400600
7.346404275
7.346407887
7.346416937
7.346418662
7.346446975
7.346461225
7.346538650
7.346575237
7.346597525
7.346611775
7.346656037
7.346660275
7.346731425
7.346733325
7.346776013
7.346808500
7.346951900
7.346952975
7.346954838
7.347030238
7.347080250
7.347146425
7.347206850
7.347210525
7.347216700
7.347219887
7.347238350
7.347306912
7.347358025
7.347363175
7.347368012
7.347384437
7.347448925
7.347487600
7.347546037
7.347547637
7.347565888
7.347585038
7.347609163
7.347616438
7.347621613
7.347658863
7.347698750
7.347710500
7.347715987
7.347735225
7.347759912
7.347760000
7.347772125
7.347816612
7.347819037
7.347857688
7.347860488
7.347879338
7.347905437
7.347935413
7.347946613
7.347950388
7.347977662
7.347981437
7.348019087
7.348019662
7.348041525
7.348094725
7.348116125
7.348121163
7.348125963
7.348189862
7.348198400
7.348291150
7.348347087
7.348373012
7.348385262
7.348385350
7.348394175
7.348402013
7.348408863
7.348439062
7.348459800
7.348477887
7.348477987
7.348485388
7.348510900
7.348517825
7.348550237
7.348601562
7.348715562
7.348789662
7.348854737
7.348859350
7.348865263
7.348891413
7.348922175
7.348929750
7.348930925
7.348953338
7.348953425
7.348966013
7.348966550
7.348985850
7.349039475
7.349041225
7.349049788
7.349054225
7.349062675
7.349062763
7.349067100
7.349108400
7.349116237
7.349142412
7.349151838
7.349176287
7.349224450
7.349250850
7.349320600
7.349325438
7.349326550
7.349343425
7.349353537
7.349353625
7.349373137
7.349373825
7.349438487
7.349445313
7.349450775
7.349478175
7.349479038
7.349488188
7.349516138
7.349532950
7.349545137
7.349641425
7.349684075
7.349688438
7.349750787
7.349772875
7.349781337
7.349790550
7.349795425
7.349815025
7.349820425
7.349854762
7.349907350
7.349923650
7.349992888
7.350062025
7.350086475
7.350143950
7.350256912
7.350297988
7.350305875
7.350316363
7.350360325
7.350423313
7.350433312
7.350435625
7.350491013
7.350510563
7.350564763
7.350575412
7.350583813
7.350611925
7.350613700
7.350660112
7.350669137
7.350698637
7.350706537
7.350727325
7.350765425
7.350903462
7.350948963
7.350971350
7.350984125
7.350990000
7.351033887
7.351064800
7.351128812
7.351180000
7.351186325
7.351186538
7.351209212
7.351269887
7.351271050
7.351358900
7.351379025
7.351385000
7.351387113
7.351422850
7.351445713
7.351451313
7.351481713
7.351494663
7.351496350
7.351514638
7.351524487
7.351536288
7.351561650
7.351566037
7.351567200
7.351576325
7.351576825
7.351603125
7.351606763
7.351609737
7.351614075
7.351776613
7.351846100
7.351856288
7.351885850
7.351905688
7.351924375
7.351926050
7.351934587
7.351947475
7.352008800
7.352052200
7.352065400
7.352092863
7.352095088
7.352121963
7.352123675
7.352181938
7.352198600
7.352300012
7.352333000
7.352336988
7.352440513
7.352454813
7.352472063
7.352479813
7.352498625
7.352502087
7.352530800
7.352530900
7.352551388
7.352587638
7.352669075
7.352708000
7.352714263
7.352811788
7.352819325
7.352835275
7.352891663
7.352926362
7.352952900
7.352960850
7.352961038
7.352980325
7.352992025
7.353014400
7.353031275
7.353041238
7.353048075
7.353213675
7.353316950
7.353325100
7.353349788
7.353372787
7.353379575
7.353412813
7.353491950
7.353513588
7.353524063
7.353595750
7.353624538
7.353627575
7.353739400
7.353739488
7.353739575
7.353817525
7.353863650
7.353887675
7.353899437
7.353935000
7.353946200
7.353997925
7.353998312
7.354015513
7.354022100
7.354042575
7.354150450
7.354150537
7.354176137
7.354196075
7.354216163
7.354290150
7.354292587
7.354295012
7.354300763
7.354303075
7.354310812
7.354363187
7.354373188
7.354373662
7.354376887
7.354378050
7.354404413
7.354414700
7.354425350
7.354454862
7.354499150
7.354504588
7.354511100
7.354530975
7.354609525
7.354620813
7.354621212
7.354633038
7.354752950
7.354807900
7.354832437
7.354936213
7.354942900
7.354960075
7.354980325
7.354983912
7.355047987
7.355064650
7.355092825
7.355187075
7.355218850
7.355311963
7.355389263
7.355409013
7.355447413
7.355460863
7.355521963
7.355528425
7.355584637
7.355607900
7.355612912
7.355622262
7.355623700
7.355648450
7.355675550
7.355701675
7.355722562
7.355770263
7.355789025
7.355838412
7.355838500
7.355850812
7.355854900
7.355863588
7.355895650
7.355896237
7.355900150
7.355912463
7.355914950
7.355938088
7.355954912
7.355958150
7.356034112
7.356075650
7.356083075
7.356126800
7.356230275
7.356252800
7.356280800
7.356343038
7.356441775
7.356474337
7.356534000
7.356620525
7.356636700
7.356646775
7.356693563
7.356708712
7.356720112
7.356725188
7.356839413
7.356860050
7.356860275
7.356883125
7.356903338
7.356911575
7.356915088
7.356923688
7.356936200
7.356936313
7.356990788
7.356991413
7.357014237
7.357023537
7.357056688
7.357139900
7.357162000
7.357179625
7.357191812
7.357211125
7.357232075
7.357253800
7.357282650
7.357290488
7.357298150
7.357313850
7.357357100
7.357414100
7.357440138
7.357447813
7.357452513
7.357454513
7.357473625
7.357537225
7.357545638
7.357547913
7.357548275
7.357550250
7.357567913
7.357570125
7.357576512
7.357583300
7.357651975
7.357668813
7.357698175
7.357716362
7.357731200
7.357785200
7.357788763
7.357808138
7.357812512
7.357839600
7.357867950
7.357869737
7.357882313
7.357904050
7.357911475
7.357917837
7.357958450
7.357979575
7.358036250
7.358049875
7.358075712
7.358083138
7.358095213
7.358096263
7.358142875
7.358167488
7.358177275
7.358205525
7.358215162
7.358249387
7.358256075
7.358302812
7.358308212
7.358330687
7.358347750
7.358355225
7.358355312
7.358396600
7.358397600
7.358409038
7.358415450
7.358418550
7.358447850
7.358466725
7.358469213
7.358488463
7.358580550
7.358660037
7.358679550
7.358710588
7.358727950
7.358752437
7.358769525
7.358776738
7.358799000
7.358807413
7.358807500
7.358807625
7.358808437
7.358821287
7.358821987
7.358822137
7.358822338
7.358843850
7.358884488
7.358909075
7.358933400
7.358980275
7.359020238
7.359087700
7.359091975
7.359101025
7.359117763
7.359119338
7.359119425
7.359155400
7.359160300
7.359182762
7.359190775
7.359220975
7.359242200
7.359253537
7.359263162
7.359274713
7.359354488
7.359384075
7.359393713
7.359403538
7.359411000
7.359418237
7.359434375
7.359435475
7.359435675
7.359468350
7.359482362
7.359489900
7.359495850
7.359500438
7.359531625
7.359537325
7.359560975
7.359569813
7.359587213
7.359592962
7.359613800
7.359614250
7.359629263
7.359706125
7.359709325
7.359750500
7.359802950
7.359804837
7.359809900
7.359834238
7.359864975
7.359866075
7.359888100
7.359900625
7.359914062
7.359939450
7.359950738
7.359983525
7.360042863
7.360063088
7.360091450
7.360103912
7.360115300
7.360116837
7.360134150
7.360161837
7.360213525
7.360224813
7.360237400
7.360314750
7.360338875
7.360350775
7.360361463
7.360375012
7.360385625
7.360403600
7.360410962
7.360418238
7.360445050
7.360447863
7.360454475
7.360474025
7.360486837
7.360503625
7.360523363
7.360533787
7.360607163
7.360632550
7.360632638
7.360643337
7.360644625
7.360649775
7.360673513
7.360678575
7.360697925
7.360704838
7.360729313
7.360795988
7.360797963
7.360845700
7.360845787
7.360855737
7.360855850
7.360856225
7.360878250
7.360939375
7.360964050
7.360999087
7.361011925
7.361016763
7.361062162
7.361080988
7.361084463
7.361099112
7.361099463
7.361107175
7.361117825
7.361125650
7.361148250
7.361225750
7.361226513
7.361243088
7.361274425
7.361287837
7.361301200
7.361325113
7.361359750
7.361365025
7.361383863
7.361414212
7.361418575
7.361428475
7.361428625
7.361464563
7.361478587
7.361481787
7.361500838
7.361510887
7.361518625
7.361525913
7.361539987
7.361540113
7.361556400
7.361559150
7.361562100
7.361567163
7.361583937
7.361631650
7.361651463
7.361666762
7.361802887
7.361809913
7.361851537
7.361856125
7.361873688
7.361893737
7.361894438
7.361905775
7.361907838
7.361936563
7.361941387
7.361948800
7.361957950
7.361971438
7.361990700
7.361997350
7.362042638
7.362081812
7.362091950
7.362103213
7.362106325
7.362132788
7.362134412
7.362137912
7.362142712
7.362152287
7.362156100
7.362175450
7.362180562
7.362192637
7.362193738
7.362194000
7.362208225
7.362210562
7.362233700
7.362236288
7.362244288
7.362251000
7.362260763
7.362260988
7.362264888
7.362267613
7.362308400
7.362338100
7.362369925
7.362376763
7.362383825
7.362384712
7.362396138
7.362396963
7.362403462
7.362411725
7.362429575
7.362429987
7.362480500
7.362482275
7.362491275
7.362497400
7.362514838
7.362535262
7.362549637
7.362550012
7.362589800
7.362612075
7.362625975
7.362632312
7.362650538
7.362660238
7.362675838
7.362676425
7.362676513
7.362678413
7.362694750
7.362717750
7.362725550
7.362728138
7.362740787
7.362749987
7.362753387
7.362755362
7.362789438
7.362797237
7.362803537
7.362823425
7.362835475
7.362855087
7.362874400
7.362916400
7.362919000
7.362931525
7.362932888
7.362938338
7.362938725
7.362947238
7.362963038
7.362966487
7.362981200
7.362999888
7.363017887
7.363023163
7.363032187
7.363032275
7.363045837
7.363054125
7.363075500
7.363084750
7.363089738
7.363101838
7.363109275
7.363134188
7.363153925
7.363154012
7.363158750
7.363164275
7.363170862
7.363177238
7.363189650
7.363212525
7.363271125
7.363276575
7.363278950
7.363294800
7.363304150
7.363324925
7.363330225
7.363334325
7.363361288
7.363362900
7.363365125
7.363365750
7.363366788
7.363368663
7.363371425
7.363373812
7.363374138
7.363376575
7.363377762
7.363378150
7.363379125
7.363399450
7.363411525
7.363450688
7.363465775
7.363468750
7.363477762
7.363481388
7.363488913
7.363550112
7.363551225
7.363575200
7.363575775
7.363575863
7.363586900
7.363589913
7.363620275
7.363622050
7.363623937
7.363642687
7.363677137
7.363679613
7.363703388
7.363703825
7.363706263
7.363719738
7.363743900
7.363752437
7.363773212
7.363790525
7.363794075
7.363800700
7.363809612
7.363809737
7.363811437
7.363816612
7.363859600
7.363865837
7.363869438
7.363874413
7.363884738
7.363895637
7.363898912
7.363901975
7.363910025
7.363911650
7.363915663
7.363920750
7.363921000
7.363926300
7.363932150
7.363954825
7.363975863
7.363979425
7.363992738
7.364001025
7.364010400
7.364016763
7.364029375
7.364040500
7.364053512
7.364068837
7.364091937
7.364105613
7.364113275
7.364126263
7.364126762
7.364129913
7.364141950
7.364142300
7.364143412
7.364170650
7.364181025
7.364188050
7.364223925
7.364233087
7.364251138
7.364288175
7.364290075
7.364300388
7.364303537
7.364312437
7.364314575
7.364331150
7.364360800
7.364367825
7.364382200
7.364393087
7.364408100
7.364410963
7.364430188
7.364432325
7.364487912
7.364551825
7.364554775
7.364565987
7.364580175
7.364603900
7.364606213
7.364639237
7.364642437
7.364649763
7.364653687
7.364659075
7.364683000
7.364684700
7.364709537
7.364713287
7.364720475
7.364724875
7.364729462
7.364743912
7.364745950
7.364809825
7.364829800
7.364849175
7.364849275
7.364888225
7.364905013
7.364912225
7.364922900
7.364988438
7.364995588
7.365052438
7.365080212
7.365112088
7.365113125
7.365128725
7.365157113
7.365168550
7.365169737
7.365177275
7.365199012
7.365228437
7.365327175
7.365378250
7.365401725
7.365410175
7.365424163
7.365424413
7.365440525
7.365461312
7.365465325
7.365491450
7.365496775
7.365512512
7.365524338
7.365533388
7.365554663
7.365578337
7.365583938
7.365589275
7.365607350
7.365618888
7.365620475
7.365657250
7.365800362
7.365840913
7.365872800
7.365876025
7.365900050
7.365901713
7.365923525
7.365961250
7.365968338
7.366002425
7.366013300
7.366043063
7.366050637
7.366071087
7.366088750
7.366089113
7.366093700
7.366102788
7.366123212
7.366125962
7.366132275
7.366143225
7.366159475
7.366190288
7.366277662
7.366282900
7.366282975
7.366289412
7.366304438
7.366305413
7.366312050
7.366316350
7.366316475
7.366325863
7.366366112
7.366366525
7.366367575
7.366370087
7.366427062
7.366434625
7.366446650
7.366502900
7.366546500
7.366568575
7.366611175
7.366611775
7.366645900
7.366654237
7.366669725
7.366703412
7.366712788
7.366722125
7.366758400
7.366778013
7.366783900
7.366791388
7.366810587
7.366813550
7.366826350
7.366832575
7.366842238
7.366858963
7.366892725
7.366903925
7.366906937
7.366941087
7.366941788
7.366957100
7.366969400
7.366983000
7.366998375
7.366998462
7.367007037
7.367019838
7.367026800
7.367032650
7.367067475
7.367078700
7.367087900
7.367095375
7.367129500
7.367135712
7.367142450
7.367151175
7.367165737
7.367253287
7.367264237
7.367265675
7.367272413
7.367280313
7.367318962
7.367319937
7.367327050
7.367360650
7.367385113
7.367414362
7.367427388
7.367433275
7.367452737
7.367456513
7.367462488
7.367479775
7.367506750
7.367529213
7.367543813
7.367554250
7.367586450
7.367592037
7.367616600
7.367625225
7.367698300
7.367705088
7.367718400
7.367737737
7.367739887
7.367768675
7.367774038
7.367775200
7.367797387
7.367815025
7.367820538
7.367827938
7.367842637
7.367874625
7.367880112
7.367887612
7.367890713
7.367902875
7.367935925
7.367962875
7.367984875
7.367992675
7.367999725
7.368003863
7.368015875
7.368019850
7.368033637
7.368036313
7.368046213
7.368047200
7.368064337
7.368071075
7.368081112
7.368121850
7.368135762
7.368149987
7.368176362
7.368190925
7.368191875
7.368221562
7.368228350
7.368258062
7.368260950
7.368270362
7.368275612
7.368276400
7.368284988
7.368300912
7.368305688
7.368324025
7.368324112
7.368326100
7.368340975
7.368351875
7.368359788
7.368366962
7.368404775
7.368404938
7.368421125
7.368438538
7.368449925
7.368460875
7.368464375
7.368468512
7.368471625
7.368491537
7.368507400
7.368516850
7.368517537
7.368534750
7.368534913
7.368542263
7.368553150
7.368597575
7.368613638
7.368622712
7.368648588
7.368650288
7.368678300
7.368701625
7.368716187
7.368746788
7.368752312
7.368799875
7.368838037
7.368838400
7.368840400
7.368844538
7.368863437
7.368863525
7.368864200
7.368864313
7.368869112
7.368882088
7.368886200
7.368886287
7.368977137
7.368989037
7.368989538
7.369004513
7.369016363
7.369025963
7.369029388
7.369029738
7.369033662
7.369042325
7.369066863
7.369074288
7.369092163
7.369110125
7.369130950
7.369133687
7.369134650
7.369148212
7.369158950
7.369162063
7.369167638
7.369220875
7.369236987
7.369270787
7.369274563
7.369307625
7.369348862
7.369351800
7.369355338
7.369380500
7.369388275
7.369394062
7.369402538
7.369408000
7.369414212
7.369431462
7.369438237
7.369445650
7.369453212
7.369458113
7.369459212
7.369493450
7.369537937
7.369571425
7.369581750
7.369584200
7.369586850
7.369612488
7.369626325
7.369644212
7.369681025
7.369681950
7.369685263
7.369691813
7.369694987
7.369695100
7.369710312
7.369716375
7.369722888
7.369742375
7.369746475
7.369756050
7.369776237
7.369818762
7.369831588
7.369834275
7.369834638
7.369854863
7.369864250
7.369865512
7.369873700
7.369892425
7.369895775
7.369907325
7.369912650
7.369917350
7.369920138
7.369930088
7.369939225
7.369941075
7.369941362
7.369955900
7.369967188
7.369968000
7.370064775
7.370077025
7.370087137
7.370098687
7.370119837
7.370186775
7.370209100
7.370229825
7.370231025
7.370234050
7.370260962
7.370262288
7.370306300
7.370329638
7.370335062
7.370350250
7.370355263
7.370355713
7.370356112
7.370361850
7.370376750
7.370402963
7.370405062
7.370428513
7.370479050
7.370484250
7.370495088
7.370529138
7.370555775
7.370573025
7.370575138
7.370588300
7.370589275
7.370617300
7.370620363
7.370625813
7.370664750
7.370682925
7.370690075
7.370741975
7.370764288
7.370770475
7.370775512
7.370800313
7.370828187
7.370829012
7.370833388
7.370838238
7.370841475
7.370856875
7.370863200
7.370863287
7.370875863
7.370876962
7.370877225
7.370883525
7.370906625
7.370935575
7.370945038
7.370945550
7.370945700
7.370948275
7.370954575
7.370956975
7.370957475
7.370957687
7.370987075
7.371013663
7.371016737
7.371025600
7.371041912
7.371050500
7.371052612
7.371054638
7.371054987
7.371076663
7.371083175
7.371083862
7.371109513
7.371109713
7.371125675
7.371140438
7.371152037
7.371153750
7.371184175
7.371206512
7.371207000
7.371210675
7.371211237
7.371224100
7.371246037
7.371281087
7.371286100
7.371288287
7.371306125
7.371318450
7.371332788
7.371349275
7.371353313
7.371358887
7.371366325
7.371381025
7.371381350
7.371418037
7.371434938
7.371469613
7.371478263
7.371478687
7.371481400
7.371487700
7.371488588
7.371492437
7.371542062
7.371549075
7.371573075
7.371573550
7.371573650
7.371583737
7.371624038
7.371700413
7.371703000
7.371709400
7.371719475
7.371744188
7.371752113
7.371772088
7.371808550
7.371811613
7.371818288
7.371823950
7.371826337
7.371855775
7.371879162
7.371879537
7.371897038
7.371899713
7.371933337
7.371936375
7.371942137
7.371977862
7.371984225
7.371985112
7.371985825
7.371998937
7.372019475
7.372030937
7.372032025
7.372041075
7.372042250
7.372053512
7.372078562
7.372085787
7.372113012
7.372125888
7.372163175
7.372173350
7.372192150
7.372192788
7.372206625
7.372223662
7.372232213
7.372234450
7.372252700
7.372259237
7.372278025
7.372294575
7.372301037
7.372310600
7.372370525
7.372370750
7.372372562
7.372378600
7.372401812
7.372418625
7.372425663
7.372432000
7.372437288
7.372452750
7.372459487
7.372496538
7.372502375
7.372518337
7.372518588
7.372536500
7.372539363
7.372558500
7.372564250
7.372623450
7.372623537
7.372623825
7.372624613
7.372631175
7.372646325
7.372657737
7.372719050
7.372727562
7.372754975
7.372780300
7.372792700
7.372794038
7.372810588
7.372813788
7.372825225
7.372877788
7.372886475
7.372913637
7.372930737
7.372930862
7.372937862
7.372952850
7.372958738
7.372986525
7.372989462
7.373005925
7.373029250
7.373030863
7.373045775
7.373068525
7.373075338
7.373100088
7.373114313
7.373162025
7.373171613
7.373222688
7.373248337
7.373302212
7.373302725
7.373303900
7.373315475
7.373329013
7.373334863
7.373338500
7.373344888
7.373350275
7.373361688
7.373364762
7.373373725
7.373408725
7.373421387
7.373465100
7.373494062
7.373505687
7.373533613
7.373573300
7.373602812
7.373605438
7.373621512
7.373633425
7.373639362
7.373645912
7.373667313
7.373667463
7.373678962
7.373696462
7.373724850
7.373758237
7.373759113
7.373764050
7.373802925
7.373818475
7.373899175
7.373915825
7.373955562
7.373999687
7.374057325
7.374153275
7.374154263
7.374179950
7.374187300
7.374206812
7.374234888
7.374297688
7.374324363
7.374329513
7.374329825
7.374333938
7.374337500
7.374337850
7.374354500
7.374435775
7.374445825
7.374477050
7.374486112
7.374516762
7.374651775
7.374683300
7.374702300
7.374743462
7.374800588
7.374843412
7.374856925
7.374857487
7.374984025
7.375002600
7.375024375
7.375051812
7.375087513
7.375087675
7.375087762
7.375103475
7.375125663
7.375137738
7.375199500
7.375205187
7.375215600
7.375265350
7.375271888
7.375283025
7.375288562
7.375305300
7.375323837
7.375329938
7.375339613
7.375340650
7.375391650
7.375428913
7.375437387
7.375519062
7.375529850
7.375539488
7.375543100
7.375558563
7.375566350
7.375645963
7.375648675
7.375648763
7.375667013
7.375721975
7.375751412
7.375775188
7.375793662
7.375794488
7.375806600
7.375806750
7.375850600
7.375883475
7.375902137
7.375907137
7.375958012
7.376002638
7.376004675
7.376110775
7.376114100
7.376130550
7.376158637
7.376203350
7.376206837
7.376225137
7.376233875
7.376277038
7.376304737
7.376321912
7.376322800
7.376338787
7.376398238
7.376488850
7.376505125
7.376505625
7.376506775
7.376517387
7.376594212
7.376597163
7.376616787
7.376649237
7.376668825
7.376677150
7.376711825
7.376727488
7.376854738
7.376861900
7.376865600
7.376878775
7.376899488
7.376940325
7.376987612
7.376995700
7.377015000
7.377018250
7.377026488
7.377031363
7.377055937
7.377080937
7.377100675
7.377106950
7.377112975
7.377121025
7.377145338
7.377147512
7.377173763
7.377179038
7.377185437
7.377195213
7.377199325
7.377239525
7.377256988
7.377269163
7.377287650
7.377306113
7.377338150
7.377338437
7.377359013
7.377372550
7.377375275
7.377409262
7.377412263
7.377414863
7.377500275
7.377504662
7.377506700
7.377512650
7.377514713
7.377517913
7.377527213
7.377539625
7.377541825
7.377553200
7.377630825
7.377632637
7.377636700
7.377638062
7.377653750
7.377664487
7.377700975
7.377708050
7.377806250
7.377861100
7.377866475
7.377875787
7.377923525
7.377964162
7.378023475
7.378091963
7.378146275
7.378149987
7.378181312
7.378181750
7.378182575
7.378187888
7.378195375
7.378202837
7.378225950
7.378229137
7.378266475
7.378273625
7.378280337
7.378321213
7.378324800
7.378369862
7.378411075
7.378448950
7.378482550
7.378545475
7.378564275
7.378591575
7.378592013
7.378618125
7.378639537
7.378641050
7.378641500
7.378655763
7.378683100
7.378685737
7.378694975
7.378713450
7.378717413
7.378720138
7.378741600
7.378762662
7.378783163
7.378806013
7.378823900
7.378833925
7.378838638
7.378846425
7.378864088
7.378870025
7.378870112
7.378896000
7.378912987
7.378944025
7.378951850
7.378983237
7.379021788
7.379025363
7.379026912
7.379040713
7.379057975
7.379095213
7.379135938
7.379149512
7.379168850
7.379207000
7.379243150
7.379247975
7.379254075
7.379257413
7.379260525
7.379265088
7.379275750
7.379305562
7.379328137
7.379345925
7.379367025
7.379380775
7.379384987
7.379435125
7.379440437
7.379472263
7.379472713
7.379475300
7.379508537
7.379509650
7.379514550
7.379528288
7.379607188
7.379616950
7.379643513
7.379705988
7.379769138
7.379787363
7.379792000
7.379792088
7.379818737
7.379820200
7.379826588
7.379879312
7.379881125
7.379898587
7.379971813
7.380038750
7.380048213
7.380065850
7.380068038
7.380185925
7.380195787
7.380197837
7.380204950
7.380217400
7.380244662
7.380265687
7.380267263
7.380296637
7.380301288
7.380309075
7.380309300
7.380320512
7.380335912
7.380347450
7.380363975
7.380386225
7.380411200
7.380472550
7.380487700
7.380509338
7.380520462
7.380525575
7.380640175
7.380702663
7.380736462
7.380749188
7.380768963
7.380769188
7.380807125
7.380885750
7.380894775
7.380899175
7.380912275
7.380915450
7.380955750
7.380968800
7.380987175
7.380995525
7.381026975
7.381037463
7.381039688
7.381051812
7.381063862
7.381088800
7.381097862
7.381121238
7.381135500
7.381164613
7.381193987
7.381261175
7.381279613
7.381329300
7.381359825
7.381394637
7.381413487
7.381413763
7.381431625
7.381449163
7.381494987
7.381501562
7.381529600
7.381592262
7.381633550
7.381658662
7.381675575
7.381699700
7.381704850
7.381822075
7.381870512
7.381876825
7.381884138
7.381890925
7.381896550
7.381938038
7.382004088
7.382004838
7.382070713
7.382080625
7.382122675
7.382134575
7.382152612
7.382158462
7.382163175
7.382228312
7.382238088
7.382240250
7.382253825
7.382259725
7.382368288
7.382382050
7.382398787
7.382421638
7.382477188
7.382484675
7.382515450
7.382579750
7.382619050
7.382663238
7.382679725
7.382730700
7.382751700
7.382787187
7.382807175
7.382827938
7.382828512
7.382841600
7.382841688
7.382851288
7.382958950
7.383004987
7.383061712
7.383067363
7.383078838
7.383091913
7.383095050
7.383120050
7.383137525
7.383149500
7.383152188
7.383178250
7.383183813
7.383212262
7.383213625
7.383226250
7.383226912
7.383249262
7.383270375
7.383285800
7.383316588
7.383319412
7.383373550
7.383376575
7.383515750
7.383525462
7.383553375
7.383558500
7.383569600
7.383577750
7.383586562
7.383617400
7.383617725
7.383638337
7.383741450
7.383766113
7.383815575
7.383841913
7.383850137
7.383855550
7.383878400
7.383910550
7.383911937
7.383912025
7.384006738
7.384022338
7.384142375
7.384155050
7.384158887
7.384260412
7.384302175
7.384306438
7.384368213
7.384383788
7.384384825
7.384408625
7.384445025
7.384514412
7.384514600
7.384538125
7.384546975
7.384585325
7.384643263
7.384668963
7.384699000
7.384714888
7.384724875
7.384755262
7.384840025
7.384840775
7.384844675
7.384861088
7.384867237
7.384883075
7.384883400
7.384962413
7.384984525
7.384989212
7.385011387
7.385015037
7.385016575
7.385044413
7.385075138
7.385076550
7.385103850
7.385112237
7.385113150
7.385161100
7.385200988
7.385223162
7.385236850
7.385242287
7.385271288
7.385279113
7.385329387
7.385354875
7.385359750
7.385369788
7.385376100
7.385404000
7.385406188
7.385471500
7.385556775
7.385564513
7.385565012
7.385591237
7.385593062
7.385634575
7.385667600
7.385680425
7.385684037
7.385693212
7.385736138
7.385765875
7.385765988
7.385823562
7.385831588
7.385843575
7.385863888
7.385868225
7.385897375
7.385921813
7.385925325
7.385945400
7.385965338
7.386006538
7.386006625
7.386015950
7.386016063
7.386031662
7.386074162
7.386074825
7.386083525
7.386091075
7.386103425
7.386113188
7.386141538
7.386149400
7.386189250
7.386212738
7.386262350
7.386337125
7.386434825
7.386455975
7.386458475
7.386458675
7.386465075
7.386478900
7.386572562
7.386581150
7.386586225
7.386625875
7.386626775
7.386628150
7.386672900
7.386700050
7.386707150
7.386725013
7.386725812
7.386736225
7.386736388
7.386753700
7.386781112
7.386805762
7.386815162
7.386891175
7.386916037
7.386926812
7.386935913
7.387002062
7.387009500
7.387066575
7.387087725
7.387119562
7.387143300
7.387160863
7.387173450
7.387247500
7.387309850
7.387312625
7.387360412
7.387388038
7.387520637
7.387529863
7.387606025
7.387646575
7.387648375
7.387660937
7.387670600
7.387686500
7.387722550
7.387772225
7.387789762
7.387821625
7.387828863
7.387829200
7.387887400
7.387894437
7.387913138
7.387955375
7.387956225
7.387978925
7.387986588
7.387991050
7.387995425
7.388034662
7.388042875
7.388070038
7.388111300
7.388127700
7.388144637
7.388159437
7.388167500
7.388174025
7.388221875
7.388226025
7.388256750
7.388273900
7.388297012
7.388402975
7.388404625
7.388417875
7.388448300
7.388468450
7.388541638
7.388545550
7.388593112
7.388597638
7.388600588
7.388654938
7.388657100
7.388665363
7.388674662
7.388763125
7.388769587
7.388802163
7.388808013
7.388844950
7.388845038
7.388846988
7.388847063
7.388852038
7.388923625
7.388936525
7.388984912
7.389001438
7.389052375
7.389061113
7.389142012
7.389211725
7.389214800
7.389337125
7.389346850
7.389388025
7.389404237
7.389489187
7.389518950
7.389539638
7.389585250
7.389587700
7.389598850
7.389609887
7.389644413
7.389673112
7.389693787
7.389715287
7.389779062
7.389779150
7.389779887
7.389827513
7.389833200
7.389843212
7.389867963
7.389878050
7.389899588
7.389921662
7.389931550
7.390088862
7.390105013
7.390158700
7.390161688
7.390242275
7.390267237
7.390300000
7.390300088
7.390338713
7.390370113
7.390377088
7.390399175
7.390429688
7.390454125
7.390534312
7.390548200
7.390565075
7.390568613
7.390591050
7.390604900
7.390619388
7.390652200
7.390652838
7.390654862
7.390659063
7.390667263
7.390729288
7.390759950
7.390847225
7.390880187
7.390926187
7.390929662
7.391016850
7.391026562
7.391041487
7.391081263
7.391088863
7.391117462
7.391205513
7.391248650
7.391249238
7.391255075
7.391266987
7.391289988
7.391298313
7.391331700
7.391333925
7.391372387
7.391391925
7.391403900
7.391404275
7.391411762
7.391413275
7.391457475
7.391491438
7.391502450
7.391505687
7.391522962
7.391588675
7.391593825
7.391632000
7.391632100
7.391650350
7.391670237
7.391672437
7.391685488
7.391721075
7.391733213
7.391739850
7.391761675
7.391777125
7.391822588
7.391847600
7.391869437
7.391935587
7.391993588
7.392016287
7.392036875
7.392040625
7.392055812
7.392078150
7.392081725
7.392096112
7.392097350
7.392113137
7.392115050
7.392147612
7.392168963
7.392181137
7.392215575
7.392228800
7.392249663
7.392254363
7.392308312
7.392311913
7.392313638
7.392316013
7.392327225
7.392329625
7.392335550
7.392398188
7.392424950
7.392443875
7.392499575
7.392501662
7.392528087
7.392594437
7.392620750
7.392629275
7.392638287
7.392659662
7.392670500
7.392677125
7.392681625
7.392683275
7.392684062
7.392724862
7.392732275
7.392751900
7.392759662
7.392776550
7.392779700
7.392792187
7.392797375
7.392819988
7.392836463
7.392843713
7.392866338
7.392910450
7.392929975
7.392969762
7.393004650
7.393033313
7.393043412
7.393046475
7.393057900
7.393088325
7.393089850
7.393109137
7.393109400
7.393140950
7.393156763
7.393162937
7.393179375
7.393204638
7.393229775
7.393251887
7.393252588
7.393255700
7.393255788
7.393256275
7.393272950
7.393292438
7.393294050
7.393376650
7.393376900
7.393404337
7.393418912
7.393429425
7.393513663
7.393514350
7.393517450
7.393527588
7.393528587
7.393556037
7.393565213
7.393596787
7.393606313
7.393612238
7.393617650
7.393645600
7.393660813
7.393664288
7.393668962
7.393713163
7.393734412
7.393763713
7.393780350
7.393797238
7.393814612
7.393814762
7.393828163
7.393840975
7.393904850
7.393906050
7.393910987
7.393920687
7.393923000
7.393934762
7.393952425
7.393953212
7.393967713
7.393976388
7.393996112
7.394004250
7.394013112
7.394028188
7.394029625
7.394035350
7.394048987
7.394124588
7.394135663
7.394154288
7.394162338
7.394174350
7.394180775
7.394180850
7.394205337
7.394256625
7.394304600
7.394305712
7.394326100
7.394435213
7.394454237
7.394471063
7.394479950
7.394489362
7.394491363
7.394497238
7.394535888
7.394547262
7.394610613
7.394683775
7.394687625
7.394741000
7.394784850
7.394829350
7.394900762
7.394926175
7.394931912
7.394996587
7.395035313
7.395105362
7.395122875
7.395169362
7.395176138
7.395192350
7.395204500
7.395288775
7.395305775
7.395320075
7.395324813
7.395369900
7.395386213
7.395414762
7.395433925
7.395441425
7.395464087
7.395498000
7.395501063
7.395501513
7.395574975
7.395595613
7.395600150
7.395600238
7.395639050
7.395654288
7.395680663
7.395685950
7.395706713
7.395719138
7.395754675
7.395788550
7.395800538
7.395810688
7.395828263
7.395912512
7.395913300
7.395935425
7.395940462
7.396042925
7.396068275
7.396068912
7.396076225
7.396101863
7.396174450
7.396206088
7.396223688
7.396279012
7.396282975
7.396382188
7.396386200
7.396420113
7.396462637
7.396472137
7.396493562
7.396567150
7.396599313
7.396602875
7.396603425
7.396613888
7.396619937
7.396631587
7.396636812
7.396636950
7.396640950
7.396652825
7.396688137
7.396719112
7.396723663
7.396723788
7.396724675
7.396916600
7.396949525
7.396986212
7.397023188
7.397066612
7.397103063
7.397117813
7.397129862
7.397140500
7.397144550
7.397145137
7.397195900
7.397234212
7.397304112
7.397339413
7.397346113
7.397388112
7.397435663
7.397445337
7.397465625
7.397468725
7.397472700
7.397513425
7.397513650
7.397522988
7.397542462
7.397557875
7.397570900
7.397609250
7.397621575
7.397635450
7.397649225
7.397665250
7.397723725
7.397726425
7.397750388
7.397783112
7.397787325
7.397789213
7.397795738
7.397842038
7.397855550
7.397859300
7.397908238
7.397917400
7.397932812
7.397964325
7.397965775
7.398053350
7.398070113
7.398114425
7.398115738
7.398120725
7.398122175
7.398124025
7.398194300
7.398221250
7.398271913
7.398359812
7.398371313
7.398371475
7.398381075
7.398381263
7.398438125
7.398459238
7.398525463
7.398590575
7.398669388
7.398682887
7.398735787
7.398744525
7.398774412
7.398843100
7.398855613
7.398863725
7.398874337
7.398920950
7.398928687
7.398932425
7.398943313
7.398998638
7.399004575
7.399009000
7.399015475
7.399017363
7.399037612
7.399042263
7.399050362
7.399089525
7.399101388
7.399214713
7.399229700
7.399237787
7.399294675
7.399301575
7.399309425
7.399355938
7.399366475
7.399385738
7.399409312
7.399416787
7.399424950
7.399427262
7.399490662
7.399491163
7.399499075
7.399553000
7.399591300
7.399605337
7.399626813
7.399634087
7.399638725
7.399752613
7.399770200
7.399798750
7.399799650
7.399809250
7.399866975
7.399916000
7.399918138
7.400015425
7.400078325
7.400085025
7.400101600
7.400123863
7.400189900
7.400223600
7.400225550
7.400238462
7.400248425
7.400250700
7.400263375
7.400263625
7.400302013
7.400312325
7.400313150
7.400326825
7.400331275
7.400368775
7.400405525
7.400456287
7.400490875
7.400496213
7.400497888
7.400506662
7.400515875
7.400522337
7.400544587
7.400569325
7.400603562
7.400603700
7.400633263
7.400676000
7.400677075
7.400686663
7.400686763
7.400688125
7.400736812
7.400759237
7.400771525
7.400785362
7.400798450
7.400805525
7.400837713
7.400855600
7.400867662
7.400868512
7.400887987
7.400906200
7.400906375
7.400913700
7.400967475
7.401006813
7.401007912
7.401013312
7.401029500
7.401285713
7.401309813
7.401309913
7.401346050
7.401347162
7.401349912
7.401350750
7.401351962
7.401375662
7.401383525
7.401405963
7.401469775
7.401517875
7.401534587
7.401578750
7.401592025
7.401597588
7.401599425
7.401600825
7.401601075
7.401611287
7.401675812
7.401693987
7.401719912
7.401731863
7.401754787
7.401788488
7.401818337
7.401818425
7.401820700
7.401828800
7.401854013
7.401860887
7.401861525
7.401875550
7.401876162
7.401905000
7.401935650
7.401960488
7.401991025
7.402004012
7.402014838
7.402044200
7.402044475
7.402053187
7.402065337
7.402071562
7.402093650
7.402109000
7.402116125
7.402138088
7.402158563
7.402166562
7.402167963
7.402183013
7.402197187
7.402211150
7.402235337
7.402279975
7.402280763
7.402345625
7.402362850
7.402458050
7.402485175
7.402524738
7.402535450
7.402541763
7.402695888
7.402749737
7.402756900
7.402782125
7.402817837
7.402835462
7.402842338
7.402925625
7.402998463
7.403002575
7.403010575
7.403027738
7.403032162
7.403074812
7.403159300
7.403173950
7.403183825
7.403192312
7.403235813
7.403239412
7.403355862
7.403403375
7.403466263
7.403552337
7.403561825
7.403563875
7.403595825
7.403597988
7.403610750
7.403621925
7.403624162
7.403641562
7.403689263
7.403739850
7.403774025
7.403787838
7.403797512
7.403815188
7.403830175
7.403831500
7.403877263
7.403939637
7.403942150
7.403944875
7.403967425
7.403968413
7.403977688
7.403994962
7.404007463
7.404016175
7.404031713
7.404037450
7.404062150
7.404088400
7.404111063
7.404166475
7.404177612
7.404209563
7.404228600
7.404231625
7.404235687
7.404249187
7.404268375
7.404277000
7.404280062
7.404280238
7.404282250
7.404288325
7.404309475
7.404322537
7.404341525
7.404345562
7.404402200
7.404483075
7.404505450
7.404529350
7.404542313
7.404549125
7.404557250
7.404559962
7.404568588
7.404590100
7.404666513
7.404669600
7.404669787
7.404681975
7.404682175
7.404684312
7.404701725
7.404708888
7.404709187
7.404753012
7.404755588
7.404760112
7.404827375
7.404930525
7.404941913
7.404973838
7.405007663
7.405014925
7.405029013
7.405070937
7.405074550
7.405085012
7.405085200
7.405086162
7.405120187
7.405137975
7.405138375
7.405141800
7.405142250
7.405185838
7.405210325
7.405210425
7.405221575
7.405255237
7.405277762
7.405294612
7.405346087
7.405399713
7.405399800
7.405427637
7.405434975
7.405441650
7.405443413
7.405449613
7.405449925
7.405455650
7.405506650
7.405526350
7.405571662
7.405639737
7.405654613
7.405736325
7.405755425
7.405819475
7.405862650
7.405878237
7.405886687
7.405913662
7.405984613
7.406031875
7.406034425
7.406042463
7.406043963
7.406097325
7.406116512
7.406123913
7.406228987
7.406237575
7.406238650
7.406262025
7.406283650
7.406289812
7.406303375
7.406315787
7.406350237
7.406350350
7.406388513
7.406420738
7.406443775
7.406501912
7.406524925
7.406555050
7.406603075
7.406629025
7.406648300
7.406661462
7.406675587
7.406805438
7.406829088
7.407029050
7.407037887
7.407064187
7.407090388
7.407096913
7.407121450
7.407160088
7.407166725
7.407201850
7.407233263
7.407235887
7.407258862
7.407285512
7.407293538
7.407310825
7.407411212
7.407413413
7.407413713
7.407414112
7.407495525
7.407497750
7.407498375
7.407522838
7.407527987
7.407529812
7.407576588
7.407576738
7.407582350
7.407582563
7.407598125
7.407641150
7.407644100
7.407652375
7.407678687
7.407704550
7.407709537
7.407714375
7.407758013
7.407779987
7.407806962
7.407857263
7.407882200
7.407921175
7.407937237
7.408002912
7.408003300
7.408041062
7.408065038
7.408069500
7.408070162
7.408079200
7.408119950
7.408125250
7.408128600
7.408129912
7.408305250
7.408322212
7.408337675
7.408339188
7.408345137
7.408352425
7.408357650
7.408358713
7.408358813
7.408370563
7.408386700
7.408401575
7.408432700
7.408440100
7.408445462
7.408511100
7.408526375
7.408541500
7.408541675
7.408545475
7.408545562
7.408563763
7.408564900
7.408571812
7.408579337
7.408620150
7.408624100
7.408650188
7.408681413
7.408684962
7.408689788
7.408709463
7.408719225
7.408730812
7.408812313
7.408812400
7.408816687
7.408852200
7.408955400
7.408958375
7.408962687
7.408983437
7.408994675
7.409008625
7.409014863
7.409031250
7.409069950
7.409076713
7.409096163
7.409158350
7.409162688
7.409166537
7.409167325
7.409176787
7.409192575
7.409200587
7.409201888
7.409230713
7.409239725
7.409244688
7.409276950
7.409287475
7.409298713
7.409313250
7.409331025
7.409332025
7.409387350
7.409389488
7.409410812
7.409413375
7.409431513
7.409464750
7.409466875
7.409502638
7.409538000
7.409549737
7.409559150
7.409569825
7.409572850
7.409658700
7.409668413
7.409670325
7.409730550
7.409743387
7.409789400
7.409794263
7.409820700
7.409848313
7.409871675
7.409906575
7.409918213
7.409919125
7.409936000
7.409956925
7.409966813
7.409996675
7.410018725
7.410040363
7.410041550
7.410083838
7.410083925
7.410122763
7.410129000
7.410146013
7.410161650
7.410169413
7.410172375
7.410181725
7.410183000
7.410230425
7.410282375
7.410293000
7.410329800
7.410355887
7.410365050
7.410370888
7.410374025
7.410395900
7.410418700
7.410424225
7.410468650
7.410482325
7.410493650
7.410500550
7.410518225
7.410555950
7.410588687
7.410602038
7.410613875
7.410622950
7.410719937
7.410742775
7.410743763
7.410756550
7.410798788
7.410803288
7.410807613
7.410829075
7.410856850
7.410859500
7.410900825
7.410900912
7.410917213
7.410919387
7.410947337
7.410950338
7.410965700
7.410966650
7.411009362
7.411018700
7.411022425
7.411030438
7.411043562
7.411054913
7.411056738
7.411077638
7.411102325
7.411104350
7.411135263
7.411135537
7.411140513
7.411141312
7.411155762
7.411163600
7.411184138
7.411213775
7.411230850
7.411247363
7.411256662
7.411262563
7.411270388
7.411306438
7.411330625
7.411359675
7.411380663
7.411421188
7.411437225
7.411451387
7.411452100
7.411452225
7.411462700
7.411463513
7.411482400
7.411486013
7.411495950
7.411536987
7.411546175
7.411546275
7.411568625
7.411598475
7.411602325
7.411615937
7.411666963
7.411723463
7.411724175
7.411749487
7.411778975
7.411832387
7.411865312
7.411889787
7.411890588
7.411895450
7.411900988
7.411908562
7.411930050
7.411941300
7.411973750
7.411979575
7.411981863
7.411992050
7.412006700
7.412011650
7.412025162
7.412042525
7.412068750
7.412073800
7.412077388
7.412179600
7.412200025
7.412212363
7.412238813
7.412266825
7.412267000
7.412332350
7.412342225
7.412384187
7.412390325
7.412417875
7.412432850
7.412470150
7.412478887
7.412484013
7.412492363
7.412492813
7.412509437
7.412537450
7.412577263
7.412580313
7.412589462
7.412591425
7.412629762
7.412677763
7.412688050
7.412730837
7.412740738
7.412764938
7.412835088
7.412841637
7.412856038
7.412901212
7.412901387
7.412915263
7.412938187
7.412944663
7.412955262
7.412981425
7.412984038
7.412998600
7.413003563
7.413029850
7.413049563
7.413050325
7.413063412
7.413075425
7.413076388
7.413086188
7.413113512
7.413117488
7.413125625
7.413132413
7.413141125
7.413144800
7.413148762
7.413148837
7.413162137
7.413176425
7.413180675
7.413201375
7.413231188
7.413231775
7.413312150
7.413402912
7.413403188
7.413403513
7.413406500
7.413413850
7.413422450
7.413450300
7.413461413
7.413518462
7.413525650
7.413533562
7.413533825
7.413587550
7.413592612
7.413651200
7.413691313
7.413701987
7.413704563
7.413716512
7.413809862
7.413823837
7.413857637
7.413875437
7.413875525
7.413898125
7.413912500
7.413963650
7.413966650
7.413971050
7.414034925
7.414130988
7.414132850
7.414163275
7.414172675
7.414200850
7.414208913
7.414248575
7.414248837
7.414262025
7.414266950
7.414270337
7.414280650
7.414327487
7.414380337
7.414429775
7.414444400
7.414486637
7.414510812
7.414512013
7.414558063
7.414595400
7.414652600
7.414658075
7.414664600
7.414691012
7.414695375
7.414731875
7.414761562
7.414777413
7.414777525
7.414797838
7.414806888
7.414820912
7.414838525
7.414992788
7.414994737
7.414996138
7.415021562
7.415037962
7.415041963
7.415065937
7.415084363
7.415090913
7.415102212
7.415135562
7.415138588
7.415148888
7.415193862
7.415199475
7.415199950
7.415210475
7.415226862
7.415238275
7.415258612
7.415279375
7.415310162
7.415315775
7.415326712
7.415418188
7.415439337
7.415450462
7.415464187
7.415472475
7.415473963
7.415489825
7.415546463
7.415560325
7.415591388
7.415648388
7.415716675
7.415717150
7.415731262
7.415749137
7.415771325
7.415805475
7.415875150
7.415882000
7.415926150
7.415945212
7.415945700
7.415965912
7.415970250
7.415999763
7.416015800
7.416045738
7.416064063
7.416080163
7.416129450
7.416135937
7.416136312
7.416137962
7.416171775
7.416172200
7.416173800
7.416217513
7.416222988
7.416249025
7.416258838
7.416280350
7.416319450
7.416366538
7.416397987
7.416492662
7.416515075
7.416541762
7.416561413
7.416595125
7.416599162
7.416608825
7.416646975
7.416658750
7.416686162
7.416691550
7.416709050
7.416716587
7.416752912
7.416786887
7.416787075
7.416787550
7.416820350
7.416861362
7.416880212
7.416885312
7.416922438
7.416933700
7.416989013
7.416994700
7.417150975
7.417192125
7.417219375
7.417234513
7.417242125
7.417242863
7.417243763
7.417249375
7.417261863
7.417311350
7.417407013
7.417407612
7.417424438
7.417468750
7.417489300
7.417512313
7.417557100
7.417560512
7.417578125
7.417598750
7.417599175
7.417623437
7.417661287
7.417676737
7.417708725
7.417728037
7.417738038
7.417745450
7.417753013
7.417753088
7.417753175
7.417793413
7.417797013
7.417835187
7.417839575
7.417872550
7.417873625
7.418053387
7.418073675
7.418073850
7.418110125
7.418122025
7.418132613
7.418166750
7.418288138
7.418321700
7.418324550
7.418330863
7.418340912
7.418357275
7.418381750
7.418408625
7.418411200
7.418420275
7.418431175
7.418484112
7.418488812
7.418488962
7.418513700
7.418517438
7.418520188
7.418532737
7.418560688
7.418567213
7.418588263
7.418596825
7.418635137
7.418727125
7.418755050
7.418801313
7.418809825
7.418813575
7.418818525
7.418895925
7.418927600
7.418938162
7.418961075
7.418968762
7.418969200
7.418971725
7.419046775
7.419061325
7.419061425
7.419094000
7.419106025
7.419109200
7.419110600
7.419122975
7.419155512
7.419179162
7.419184063
7.419242800
7.419298150
7.419320675
7.419362250
7.419408175
7.419412838
7.419419950
7.419423187
7.419450763
7.419451937
7.419487025
7.419487100
7.419506450
7.419517100
7.419532325
7.419542625
7.419563763
7.419569575
7.419606263
7.419612788
7.419630062
7.419637687
7.419644000
7.419654513
7.419675850
7.419681475
7.419689388
7.419691637
7.419694800
7.419695013
7.419708662
7.419741137
7.419777125
7.419787125
7.419796075
7.419812888
7.419816250
7.419823838
7.419907388
7.419916263
7.419932600
7.419944088
7.419962500
7.419975350
7.420002463
7.420031638
7.420062400
7.420210800
7.420245575
7.420247800
7.420254987
7.420260625
7.420270550
7.420312838
7.420313088
7.420324750
7.420345075
7.420365900
7.420379500
7.420386975
7.420390388
7.420397213
7.420422262
7.420424750
7.420424925
7.420433512
7.420433625
7.420478412
7.420502537
7.420514000
7.420638063
7.420641525
7.420649800
```
